# Dramatic differences in male and female mortality trends for selected European cohorts over ∼20 years

**DOI:** 10.1101/2020.05.23.111971

**Authors:** Jeremy S.C. Clark, Kamila Rydzewska, Konrad Podsiadło, Thierry van de Wetering, Andrzej Ciechanowicz

## Abstract

Longevity is of considerable interest. Collation of recent data after World War II by the Human Mortality Database allowed analyses, previously unattainable, of modal death-ages for sufficient numbers of selected European cohorts. The aim was to track modes and medians/means (≥60 years old (y)) of all-cause mortality for both sexes. The only highest-quality, large-number Lexis data available were analyzed: from nine countries: Denmark, Finland, France, Iceland, Italy, Netherlands, Norway, Sweden and Switzerland; raw-data modes (and medians/means ≥60y, plus thin-plate-spline averages), were analyzed, plus pooled data. Here we show that for cohorts 1880-∼1900 dramatic sex differences existed between death-age changes with all countries except Iceland showing male modal negative trends lasting ∼10-20 years and medians in all countries near-constant or negative lasting ∼10-20 years; whereas females from most countries showed fairly constant positive trends (except Finnish modes and Norwegian medians). For cohorts ∼1900-1919 male and female modal trends were positive (except Dutch and Icelandic cohorts and Finnish females). The net results were that male mortality modes for Danish, Icelandic, Italian, Dutch, Swedish and Norwegian 1919 cohorts were roughly the same as for 1880 cohorts, whereas female death-age modes increased. Results clarify previously knowledge concerning sex differences during this period. Despite improved environment in late adulthood over this period, this did not translate into increased male longevity and earlier events might have sealed their fate, especially in Denmark, Italy, Netherlands, Norway, aand Sweden (and, later, Iceland).

## Supplemental File ORS5 for "Dramatic differences in male and female mortality trends for selected European cohorts over ∼20 years"

```
## Supplemental-file-ORS5. Main Coding for article: 

## Title: "Dramatic differences in male and female mortality trends for selected European cohorts over ~20 years.”
## Authors: Clark JSC, Rydzewska K, Podsiadło K, van de Wetering T, Ciechanowicz A
## Affiliation: Department of Clinical & Molecular Biochemistry, Pomeranian Medical University in Szczecin; ul. Powstancow Wlkp. 72, Szczecin, Zachodniopomorskie, 70-111, Poland. Contact Information: Jeremy Clark, jeremyclarkbio@gmail.com

country <- "EUM" 	 ## choose "country" from list below.
StandardError <- TRUE          ## if set to TRUE will run slower: S.E. for thin-plate splines
mydpi <- 600 ## resolution for density loop images.
myloess <- TRUE    ## if true replaces straight lines with loess plus standard errors.

## countries or Pooled: "POOLED", "EUM" = pooled minus Italy and France, "Denmark", "Finland", "France", "Iceland", "Italy", "Netherlands", "Norway", "Sweden", "Switzerland". 
IND <- substr(country, start = 1, stop = 3)
IND <- toupper(IND)
IDD <- substr(country, start = 1, stop = 2)
for (i in 1:length(country)) {
if ((country[[i]] == "Sweden") || (country[[i]] == "Switzerland") || (country[[i]] == "EUM")) {
IDD[[i]] <- substr(country[[i]], start = 1, stop = 3)
}
}
for (i in 1:length(country)) {
if (country[[i]] == "POOLED") {
IDD[[i]] <- "EUR"
IND[[i]] <- "EUR"
}
}
INDfem <- paste0(IND, "fem")
IDDfem <- paste0(IDD, "fem")
INDMALE <- paste0(IND, "MALE")
IDDMALE <- paste0(IDD, "MALE")

## see Contact data below to set path to datafiles: setwd()  ## location for graphs and data.
	
## INSTRUCTIONS - (a) set working directory as in example above to save graphs and for location of dx_primed_collation files (as .csv without extra header lines) and write the name of the country to be analysed; (b) copy and paste the LIBRARIES section below into R version R 4.0 on macOS Catalina (might also work in Windows or Linux with alterations in graphics): all packages must show "TRUE"; (c) copy and paste all coding into R - takes ~one hour to run.

## INDEX:

## SUPERSECTION: FEMALES.
## SECTION A: Libraries and Figure legends.
## SECTION B:  R functions and DATA.
## SECTION C:  TPS FITS AND MODES.
## SECTION D:  MEDIANS AND MEANS for adults <= 60 years old.
## SECTION E. Percentages of deaths at various age fractions.
## SUPERSECTION: MALES.
## SECTION B:  DATA.
## SECTION C:  TPS FITS AND MODES.
## SECTION D:  MEDIANS AND MEANS for adults <= 60 years old.
## SECTION E. Percentages of deaths at various age fractions.
## REFERENCES.

## SECTION A: Libraries and Figure legends.
options(timeout=1000)
ipak <- function(pkg){ 
new.pkg <- pkg[!(pkg %in% installed.packages()[, "Package"])]
if (length(new.pkg)) 
    install.packages(new.pkg, dependencies = TRUE, repos="http://cran.r-project.org")
sapply(pkg, require, character.only = TRUE)
}
packages <- c("plyr", "animation", "fields", "pspline", "lokern", "sfsmisc", "zoo", "minpack.lm", "ggthemes", "ggplot2", "plotrix", "gridExtra", "lmtest", "fRegression", "rgeos", "sp", "normtest", "Kendall", "cocor", "yhat", "data.table", "stringr", "dplyr", "officer", "flextable", "magrittr", "openxlsx", "readr", "devtools", "xlsx")
ipak(packages)
newSlash <- str_replace_all(normalizePath("/"), "C:", "")
newSlash

## FIGURE LEGENDS - FEMALE SECTION; Short names, legends, filenames (loops: first cohort given).
## Figures InF1. (in loop 1). TPS FIT, 3/4 MODES. Thin plate spline (black solid curve) fitted to mortality dx data (+; to age 109 y), location of left and right 3/4 modes (vertical lines). FigInF1-IND FEMALE cohort (date) tps.jpg  (95% confidence intervals can be created by removing ## from lines of coding).
## Figure InF2.  MODE, interpolated. Age of interpoloated spline mode versus date year at which cohort reached, or will reach age 110 y. Linear fit (line) with gradient (y per y; grad). FigInF2-mode.jpg.
## Figure InF3. RAW DATA MODE. Age of raw data mode versus date year at which cohort reached, or will reach age 110 y. Linear fit (line) with gradient (y per y; grad). FigInF3-raw-mode.jpg.
## Figure InF4. MEDIAN AGE OF BULK (from age 60), RAW DATA. Age of raw data median versus date year at which cohort reached, or will reach age 110 y. Linear fit (line) with gradient (y per y; grad). FigInF4-FrawMedianRAW.jpg.
## Figure InF5. MEAN AGE OF BULK (from age 60), RAW DATA. Age of raw data mean versus date year at which cohort reached, or will reach age 110 y. Linear fit (line) with gradient (y per y; grad). FigInF5-FrawMeanRAW.jpg.
## Figure InF6. MEDIAN AGE OF BULK (from age 60), integrated. Age of integrated spline median age of death (above 60 y.o.) versus date year at which cohort reached, or will reach age 110 y. Linear fit (line) with gradient (y per y; grad). FigInF6-FIntMedian.jpg.
## Figure InF7. MEAN AGE OF BULK, integrated. Age of integrated spline mean age of death (above 60 y.o.) versus date year at which cohort reached, or will reach age 110 y. Linear fit (line) with gradient (y per y; grad). FigInF7-FIntMean.jpg
## Figure InF8. INTEGRAL CHECK. Comaarison of integrated numbers versus raw data. FigInF8-integralcheck.jpg
## Figure InF9. Numbers of deaths as % of total, of age fractions: above 95 y.o., above 60 y.o., from >=60 to 76 y.o. and >76 y.o.. FigInF9-percFractions.jpg

## FIGURE LEGENDS MALE SECTION; Short names, legends, filenames (loops only first cohort given).
## IMPORTANT - GRAPHS WITH MALE (X or triangles) PLUS FEMALE (+ or circles) DATA DO NOT HAVE LEGENDS GIVEN IN THIS SECTION as these are all produced identically to the male graphs except that MALE data has been added with a red twodash line. Graphs with the label "F" after the corresponding male label, e.g. M2F otherwise correspond exactly to the male graphs e.g. M2.
## Figures InM1. (in loop 1). TPS FIT, 3/4 MODES. Thin plate spline (black solid curve) fitted to mortality dx data (X; to age 109 y), location of left and right 3/4 modes (vertical lines). FigInM1-INDOPE MALE cohort (date) tps.jpg  (95% confidence intervals can be created by removing ## from lines of coding).
## Figure InM2.  MODE, interpolated. Age of interpoloated spline mode versus date year at which cohort reached, or will reach age 110 y. Linear fit (line) with gradient (y per y; grad). FigInM2-mode.jpg.
## Figure InM3. RAW DATA MODE. Age of raw data mode versus date year at which cohort reached, or will reach age 110 y. Linear fit (line) with gradient (y per y; grad). FigInM3-raw-mode.jpg.
## Figure InM4. MEDIAN AGE OF BULK (from age 60), RAW DATA. Age of raw data median versus date year at which cohort reached, or will reach age 110 y. Linear fit (line) with gradient (y per y; grad). FigInM4-MrawMedianRAW.jpg.
## Figure InM5. MEAN AGE OF BULK (from age 60), RAW DATA. Age of raw data mean versus date year at which cohort reached, or will reach age 110 y. Linear fit (line) with gradient (y per y; grad). FigInM5-MrawMedianRAW.jpg.
## Figure InM6. MEDIAN AGE OF BULK (from age 60), integrated. Age of integrated spline median age of death (above 60 y.o.) versus date year at which cohort reached, or will reach age 110 y. Linear fit (line) with gradient (y per y; grad). FigInM6-MIntMedian.jpg.
## Figure InM7. MEAN AGE OF BULK, integrated. Age of integrated spline mean age of death (above 60 y.o.) versus date year at which cohort reached, or will reach age 110 y. Linear fit (line) with gradient (y per y; grad). FigInM7-MIntMean.jpg
## Figure InM8. INTEGRAL CHECK. Comaarison of integrated numbers versus raw data. FigInM8-integralcheck.jpg
## Figure InM9. Numbers of deaths as % of total, of age fractions: above 95 y.o., above 60 y.o., from >=60 to 76 y.o. and >76 y.o.. FigInM9-percFractions.jpg

##___________________________________________________________________

## SECTION B:  R functions and DATA.

  if ( .Platform$OS.type == "windows" ) { 
memory.limit(size = 4095) 
library(extrafontdb)
library(extrafont)
loadfonts()
windowsFonts(Arial=windowsFont("TT Arial"))
windowsFonts(Times=windowsFont("TT Times New Roman"))
}
na.pad <- function(x,len){ ## makes dataframes padded with NAs
    x[1:len]
}
makePaddedDataFrame <- function(xx, ...){  ## requires na.pad() and list
    yy <- lapply(xx, `length<-`, max(lengths(xx)))
    maxlen <- max(sapply(yy, length))
    zz <- data.frame(lapply(yy, na.pad, len=maxlen), drop = FALSE, ...)
    zz
}
## seqle: from Carl Witthoft: used to deal with indices from rle:
seqle <- function(x,incr=1) { 
  if(!is.numeric(x)) x <- as.numeric(x) 
  n <- length(x)  
  y <- x[-1L] != x[-n] + incr 
  i <- c(which(y|is.na(y)),n) 
  list(lengths = diff(c(0L,i)),
       values = x[head(c(0L,i)+1L,-1L)]) 
} 
theme_jack <- function (base_size = 16, font = "Helvetica", base_family = "", axisColor='#999999', textColor='black') {
    theme_classic(base_size = base_size, base_family = base_family) %+replace% 
        theme(
            plot.title = element_text(size=15, vjust=3),
	axis.text.x = element_text(colour = "black", family="Times", face=c('bold'), size = 18, vjust = grid::unit(c(0.2), "points")), ## Note grid !           
	axis.text.y = element_text(colour = "black", family="Times", face=c('bold'), size = 18),
	axis.title.x = element_text(colour = "black", family="Times", face=c('bold'),   vjust 	= -1, size = 20),  	
	axis.title.y = element_text(colour = "black", family="Times", angle=90, 	face=c('bold'), vjust= 2, size = 20),
            panel.grid.minor = element_blank(),
            panel.grid.major = element_blank(),
            plot.background = element_rect(fill="white"),
	panel.border = element_blank(),
	panel.background = element_blank(),
	plot.margin=unit(c(1,1.5,1.3,1.3),"cm")
    )   
}
theme_set(theme_jack())
max2 = function (x, na.rm = TRUE)  max(x, na.rm  = na.rm)
min2 = function (x, na.rm = TRUE)  min(x, na.rm  = na.rm)
extend <- function(alphabet) function(i) {
   base10toA <- function(n, A) {
      stopifnot(n >= 0L)
      N <- length(A)
      j <- n %/% N 
      if (j == 0L) A[n + 1L] else paste0(Recall(j - 1L, A), A[n %% N + 1L])
   }   
   vapply(i-1L, base10toA, character(1L), alphabet)
}
moreLetters <- extend(letters)         
na.pad <- function(x,len){  ## for makePaddedDataFrame 
    x[1:len]
} ## end function
makePaddedDataFrame <- function(l,...){ ## requires na.pad
    maxlen <- max(sapply(l,length))
    data.frame(lapply(l,na.pad,len=maxlen),...)
} ## end function

## All data from Birth data and converted dx data (via Supplemental-files-ORS1:ORS4) obtained from the Human Mortality Database, www.mortality.org. References to Birth data are given at end of coding.

## the following in red also needs numbers - take these from the Excel files for the individual countries - from numbers of deaths in the last column 110 - I've done 1880 and 1881 for you (the green possibly doesn't have to be done - we'll consider deleting this after the first lot of results).

## Contact Data
setwd(getwd())  ## location for graphs and data.

ALLfemdf <- fread(paste0(getwd(), newSlash, "ORS3_Female_dx_primed_collation.csv"))
ALLfemdf <- as.data.frame(ALLfemdf)
ALLMALEdf <- fread(paste0(getwd(), newSlash, "ORS4_MALE_dx_primed_collation.csv"))
ALLMALEdf <- as.data.frame(ALLMALEdf)
##____________________

for (i in 2:ncol(ALLfemdf)) {
    ALLfemdf[[i]] <- as.integer(round(ALLfemdf[[i]]))
}
na_codes <- c(0)
for (i in 2:ncol(ALLfemdf)) {
    ALLfemdf[[i]][ALLfemdf[[i]] %in% na_codes] <- 1e-02
}
for (i in 1:ncol(ALLfemdf)) {
if (colnames(ALLfemdf)[i] == "age" || grepl(IDDfem, colnames(ALLfemdf)[i])) {
colnames(ALLfemdf)[i] <- str_replace(colnames(ALLfemdf)[i], IDDfem, INDfem)
colnames(ALLfemdf)[i] <- str_replace(colnames(ALLfemdf)[i], "dx", "deaths")
}
}
INDfemdf110 <- select(ALLfemdf, contains(c("age", IND)))

## separate ages >110 from others:
deaths110plus <- INDfemdf110[which(INDfemdf110[ , "age"] == 110), ]
names(deaths110plus) <- str_replace(names(deaths110plus), "deaths", "")
names(deaths110plus) <- str_replace(names(deaths110plus), INDfem, "")
deaths110plus <- deaths110plus[2:length(deaths110plus)]
deaths110plus <- as.data.frame(deaths110plus)
deaths110plus <- deaths110plus[colSums(!is.na(deaths110plus)) > 0]
head(deaths110plus)

INDfemdf <- subset(INDfemdf110, age != 110)

## separate deaths vectors e.g. ITAfem1880deaths
deathsfun <- list(); agelistB <- c(); agelistA <- c(); deathslist <- list(); listINDfemdeaths <- list(); listnn <- list(); 
for (i in 1:ncol(INDfemdf)) {
deathsfun <- function(x) {
    innerf <- function(x) assign(sprintf(colnames(INDfemdf)[i]), INDfemdf[41:length(INDfemdf[ , i]), i][complete.cases(INDfemdf[41:length(INDfemdf[ , i]), i])], envir = .GlobalEnv)
    innerf(i)
}
deathsfun(i)
listINDfemdeaths[[i]] <- deathsfun(i)
deathslist[[i]] <- deathsfun(i)
names(deathslist)[i] <- colnames(INDfemdf)[i]
agelistB[[i]] <- INDfemdf[41:length(INDfemdf[ , i]), 1]
agelistA[[i]] <- agelistB[[i]][1:length(deathsfun(i))]
names(agelistA)[i] <- colnames(INDfemdf)[i]
names(agelistA)[i] <- str_replace(names(agelistA)[i], "deaths", "age")
listnn[[i]] <- str_replace(names(agelistA)[i], "age", "")
## print(sprintf(colnames(INDfemdf)[i]))
## print(INDfemdf[41:length(INDfemdf[ , i]), i][complete.cases(INDfemdf[41:length(INDfemdf[ , i]), i])])
} 
deathsdf <- makePaddedDataFrame(deathslist)
agelistA <- sapply(agelistA, function(x) ifelse(x == "NULL", "NA", x))
agedf <- makePaddedDataFrame(agelistA)
agedf <- Filter(function(x)!all(is.na(x)), agedf)
listINDfemdeaths[[1]] <- NULL ## first element is from column "age"
head(listINDfemdeaths)
listnn[[1]] <- NULL ## first element is from column "age"
head(listnn)
## separate age vectors e.g. ITAfem1880age
listINDfemage <- list(); listINDfemage05 <- list(); 
for (i in 1:ncol(agedf)) {
agefun <- function(x) {
    innerf <- function(x) assign(sprintf(colnames(agedf)[i]), agedf[ , i][complete.cases(agedf[ , i])], envir = .GlobalEnv)
    innerf(i)
}
agefun(i)
listINDfemage[[i]] <- agefun(i)
listINDfemage05[[i]] <- agefun(i) + 0.5
## print(sprintf(colnames(agedf)[i]))
## print(agedf[ , i][complete.cases(agedf[ , i])])
} 
listINDfemage[[1]] <- NULL ## first element is from column "age"
head(listINDfemage)
listINDfemage05[[1]] <- NULL ## first element is from column "age"
head(listINDfemage05)
## separate texts e.g. nnn1880
nnndfB <- agedf; mydate <- list(); mytext <- data.frame(); INDfembirth <- c(); listnnn <- list(); 
for (i in 1:ncol(nnndfB)) {
colnames(nnndfB)[i] <- str_replace(colnames(nnndfB)[i], INDfem, "nnn")
colnames(nnndfB)[i] <- str_replace(colnames(nnndfB)[i], "age", "")
colnames(nnndfB)[1] <- "age"
mydate[[i]] <- str_replace(colnames(nnndfB)[i], "nnn", "")
INDfembirth[[i]] <- mydate[[i]]
mytext[1 , i] <- paste0(country, " female cohort ", mydate[[i]])
colnames(mytext)[i] <- colnames(nnndfB)[i]
}
for (i in 1:ncol(nnndfB)) {
nnnfun <- function(x) {
    innerf <- function(x) assign(sprintf(colnames(mytext)[i]), mytext[1, i], envir = .GlobalEnv)
    innerf(i)
}
nnnfun(i)
listnnn[[i]] <- nnnfun(i)
## print(sprintf(colnames(mytext)[i]))
## print(mytext[1, i])
} 
INDfembirth[[1]] <- NULL ## first element is from column "age"
INDfembirth <- str_replace(INDfembirth, "dx", "")
INDfembirth <- as.numeric(as.vector(unlist(INDfembirth)))
head(INDfembirth)
INDfembirth1904 <- INDfembirth[1:25]
listnnn[[1]] <- NULL ## first element is from column "age"
head(listnnn)
## prepare dataframe lists for e.g. ITAfem1880deathsage and ITAfem1880deathsage05
deathsagedf <- deathsdf; deathsagelist <- list(); deathsagelist05 <- list(); 
for (i in 1:ncol(deathsagedf)) {
colnames(deathsagedf)[i] <- str_replace(colnames(deathsdf)[i], "deaths", "deathsage")
deathsagefun <- function(x) {
    innerf <- function(x) {
df <- sprintf(colnames(deathsagedf)[i])
assign(df, data.frame(agetmp = agedf[ , i], deathstmp = deathsdf[ , i]), envir = .GlobalEnv)
}
innerf(i)
}
deathsagefun(i)
deathsagelist[[i]] <- deathsagefun(i)
names(deathsagelist)[i] <- colnames(deathsagedf)[i]
colnames(deathsagelist[[i]]) <- c(colnames(agedf)[i], colnames(deathsdf)[i])
deathsagefun2 <- function(x) {
    innerf2 <- function(x) {
df2 <- sprintf(paste0(colnames(deathsagedf)[i], "05"))
assign(df2, data.frame(agetmp = (agedf[ , i] + 0.5), deathstmp = deathsdf[ , i]), envir = .GlobalEnv)
}
innerf2(i)
}
deathsagelist05[[i]] <- deathsagefun2(i)
names(deathsagelist05)[i] <- paste0(colnames(deathsagedf)[i], "05")
colnames(deathsagelist05[[i]]) <- c(paste0(colnames(agedf)[i], "05"), colnames(deathsdf)[i])
} 
## separate dataframes e.g. ITAfem1880deathsage
listINDfemdeathsage <- list(); 
for (i in 1:length(deathsagelist)) {
deathsagelistfun <- function(x) {
    innerf <- function(x) {
df <- sprintf(names(deathsagelist)[i])
assign(df, deathsagelist[[i]][complete.cases(deathsagelist[[i]]), ], envir = .GlobalEnv)
}
innerf(i)
}
deathsagelistfun(i)
listINDfemdeathsage[[i]] <- deathsagelistfun(i)
## print(sprintf(names(deathsagelist)[i]))
## print(deathsagelist[[i]][complete.cases(deathsagelist[[i]]), ])
} 
listINDfemdeathsage[[1]] <- NULL
head(listINDfemdeathsage)
listINDfemdeathsage1904 <- listINDfemdeathsage[1:25]
head(listINDfemdeathsage1904) 
## separate dataframes e.g. ITAfem1880deathsage05
listINDfemdeathsage05 <- list(); 
for (i in 1:length(deathsagelist05)) {
deathsagelistfun2 <- function(x) {
    innerf2 <- function(x) {
df2 <- sprintf(names(deathsagelist05)[i])
assign(df2, deathsagelist05[[i]][complete.cases(deathsagelist05[[i]]), ], envir = .GlobalEnv)
}
innerf2(i)
}
deathsagelistfun2(i)
listINDfemdeathsage05[[i]] <- deathsagelistfun2(i)
## print(sprintf(names(deathsagelist05)[i]))
## print(deathsagelist05[[i]][complete.cases(deathsagelist05[[i]]), ])
} 
listINDfemdeathsage05[[1]] <- NULL
head(listINDfemdeathsage05)
## total deaths of extinct cohorts and numbers in particular age fractions.
INDfemdeaths0to110.1904 <- c(); 
for (i in 2:26) {
INDfemdeaths0to110.1904[[i]] <- sum(INDfemdf110[ , i])
}
INDfemdeaths0to110.1904 <- as.vector(unlist(INDfemdeaths0to110.1904[2:length(INDfemdeaths0to110.1904)]))
names(INDfemdeaths0to110.1904) <- mydate[2:26]
head(INDfemdeaths0to110.1904)

INDfemdeaths0to76 <- c(); 
for (i in 2:26) {
INDfemdeaths0to76[[i]] <- sum(INDfemdf110[1:77 , i])
}
INDfemdeaths0to76 <- as.vector(unlist(INDfemdeaths0to76[2:length(INDfemdeaths0to76)]))
names(INDfemdeaths0to76) <- mydate[2:26]
head(INDfemdeaths0to76)

INDfemdeaths60to76  <- c(); 
for (i in 2:26) {
INDfemdeaths60to76 [[i]] <- sum(INDfemdf110[61:77 , i])
}
INDfemdeaths60to76  <- as.vector(unlist(INDfemdeaths60to76 [2:length(INDfemdeaths60to76 )]))
names(INDfemdeaths60to76 ) <- mydate[2:26]
head(INDfemdeaths60to76) 

##______________________________________________________________________

## Data lists:

index1887 <- match(1887, INDfembirth)
index1904 <- match(1904, INDfembirth)
index1911 <- match(1911, INDfembirth)
index1913 <- match(1913, INDfembirth)
INDfembirth1904 <- INDfembirth[1 : index1904]
INDfembirth1911 <- INDfembirth[1 : index1911]
INDfembirth1913 <- INDfembirth[1 : index1913]
INDfembirth1887 <- INDfembirth[index1887:length(INDfembirth)]
INDfembirth18871904 <- INDfembirth[index1887:index1904]
INDfembirth18871911 <- INDfembirth[index1887:index1911]
INDfembirth18871913 <- INDfembirth[index1887:index1913]

## SECTION C:  TPS FITS AND MODES.

## Start loop 1:

Fmodeage2dp <- c(); predictedleft34mode <- c(); predictedleft34modeage <- c(); predictedRIGHT34modeage <- c(); left34Fmodeage2dp <- c(); RIGHT34Fmodeage2dp <- c(); datamatrix <- c(); INDfemage <- c(); INDfemdeaths <- c(); INDfemdeathsage <- c(); myp <- c(); mypd <- c(); predictedmodemyp <- c(); maxmodemypindex <- c(); left34modemyprangeindex <- c(); RIGHT34modemyprangeindex <- c(); modemyp2dp <- c(); tpsweights <- c(); INDfemage <- c(); INDfemdeaths <- c(); ThinPlateSpline <- list(); predictedleft34modeageindex <- c(); predictedRIGHT34modeageindex <- c(); upperintegerindex <- c(); lowerintegerRIGHTindex <- c(); myp100 <- c(); upper34age <- c();  lowerRIGHT34age <- c(); upperRIGHT34age <- c(); modeyear2dp <- c(); modeyear1dp <- c(); gradientlm <- c(); yinterceptlm <- c(); xinterceptlm <- c(); mindiffdatarange <- c(); rsquaredlm <- c(); fstatlm <- c(); fstatnumdf <- c(); fstatdendf <- c(); fstatp <- c();deathslm <- list(); tstatpdeathslm <- c(); tstatdeathslm <- c();  gradlm <- c(); selm <- c(); agerangelm <- c(); datamatrixfrommode <- c(); mypdd <- c(); rainlm <- c(); lower34age <- c(); endpoint <- c(); endpointdeaths <- c(); myprangelm <- c(); endpointmyp <- c(); deathsaboveendpoint109 <- c(); SUMdeathsbelowendpoint1904 <- c(); SUMdeathsaboveendpoint109 <- c(); SUMdeathsaboveendpoint110 <- c(); percaboveendpoint <- c(); deathsbelowendpoint1904 <- c(); endpointmyp2dp <- c(); percendpointmodemyp <- c(); coeffslm <- c(); integerrightindex <- c(); right34age <- c(); lengthagerangelm <- c(); lastpointlm <- c(); endpoint2dp <- c(); deathsaboveendpoint109namevec <- c(); deathsaboveendpoint110namevec <- c(); deathsaboveendpoint110df <- list(); cumulagesabove <- list(); meandeathageelderly <- c(); deathsbelowendpointnamevec <- c(); deathsbelowendpointdf <- list(); cumulagesbelow <- list(); meandeathagebulk <- c(); mypmodellm <- list(); deathstotalfromleft34 <- c(); xx0 <- c(); xx30000 <- c(); mypdfrommode <- list(); rxzA <- list(); rxzA1 <- list(); indexlasthalfmind2 <- c(); indexright34age <- c(); mypddfrommode <- list(); mypddB <- list(); rowsmode <- list(); predictedmodeBdata <- list(); predictedmodeBage <- c(); moderangeage1 <- c(); moderangeage <- c(); moderangemyp1 <- list(); moderangemyp <- c(); predictedmodeage <- c(); minmypdfrommode <- c(); mydataframe <- list(); myp100first <- c(); myp100RIGHTlast <- c(); left34moderangeage <- c(); RIGHT34moderangeage <- c(); left34moderangemyp <- c(); RIGHT34moderangemyp1 <- c(); RIGHT34moderangemyp <- c(); myp100last <- c(); mypdzoo <- list(); xgrid <- c(); fhat <- list(); linemypdpoint <- c(); anchorpoint <- c(); mindiff2ages <- c(); breaksmindiff <- c(); splitmindiff1index <- c(); consmindiff1ages <- c(); mindiff1ageindices <- c(); mindiffdatatemp <- list(); myplm <- list(); summarydeathslm <- list(); tstatdeathslmround <- c(); tstatpdeathsunlist <- c(); gradlmround <- c(); selmround <- c(); pp <- c(); dataframexgrid <- list(); fhatSE <- c(); SEplus <- c(); SEminus <- c(); eqA <- c(); eqB <- c(); eqC <- c(); eqD <- c(); eqE <- c(); eqstrA <- c(); eqstrB <- c(); eqstrC <- c(); eqstrD <- c(); eqstrE <- c(); listrE <- list(); rr <- list(); ss <- list(); gt <- list(); xgrid2 <- c(); predictedleft34mode1 <- c(); predictedleft34modex100 <- c(); left34moderangeage1 <- c(); RIGHT34moderangeage1 <- c(); left34moderangemyp1 <- c(); left34moderangemypx100 <- c(); RIGHT34moderangemypx100 <- c(); mindiffdatarange2 <- list(); splitmindiff3 <- list(); splitmindiff2 <- list(); mindiffdatarange1 <- list(); pp1 <- list(); pp2 <- list(); qq2 <- list(); qq3 <- list(); listr1 <- list(); Fmoderawage <- c(); maxIndexINDfemdeaths <- c(); myp100left <- list(); indexmodeage <- c(); tmpmaxmodemypindex <- c(); 


for (i in 1:length(listINDfemage)) {


INDfemage[[i]] <- as.vector(listINDfemage[[i]] + 0.5) ## 0.5 centers age in histogram bin
INDfemdeaths[[i]] <-as.vector(listINDfemdeaths[[i]])

## Raw data mode:

maxIndexINDfemdeaths[[i]] <- which.max(INDfemdeaths[[i]])
Fmoderawage[[i]] <- INDfemage[[i]][maxIndexINDfemdeaths[[i]]] 

## To find spline mode:

tpsweights[[i]] <- (1 / INDfemdeaths[[i]])
tpsweights[[i]]
ThinPlateSpline[[i]] <- Tps(INDfemage[[i]], INDfemdeaths[[i]], weights = tpsweights[[i]]) ## lambda found by GCV
xgrid[[i]] <- seq(min2(INDfemage[[i]]), max2(INDfemage[[i]]), by = 0.01)
fhat[[i]] <- predict(ThinPlateSpline[[i]], xgrid[[i]])
xgrid2[[i]] <- seq(min2(INDfemage[[i]]), max2(INDfemage[[i]]), by = 1)
myp[[i]] <- predict(ThinPlateSpline[[i]], xgrid2[[i]]) 
myp[[i]] <- as.vector(round(myp[[i]], 2))
mypd[[i]] <- predictDerivative.Krig(ThinPlateSpline[[i]], xgrid2[[i]], derivative = 1)
## Second derivative (which is only used for linear model identification) is not implemented for Krig - so smooth splines from D2ss {sfsmisc} must be used:
mypdd[[i]] <- as.vector(round(D2ss(xgrid2[[i]], myp[[i]], xout = xgrid2[[i]], spar.offset = 0.2, spl.spar=NULL)$y, 2))
mydataframe[[i]] <- data.frame(INDfemage[[i]], as.vector(round(INDfemdeaths[[i]], 1)), myp[[i]], mypd[[i]], mypdd[[i]])
datamatrix[[i]] <- as.matrix(mydataframe[[i]])
colnames(datamatrix[[i]]) <- c("age", "deaths", "myp", "mypd", "mypdd")

## Interpolated mode, starts with spline mode at one particular data age (=predicted mode), then interpolates around this. (With ties, the midway point between lower and upper ages with modal deaths is taken).

datamatrix[[i]] <- datamatrix[[i]][(datamatrix[[i]][ ,"age"] >45), ]  
rowsmode[[i]] <- as.vector(which(datamatrix[[i]][ , "myp"] == max2(datamatrix[[i]][ , "myp"])))[1]
named_vec <- c("age", "deaths", "myp", "mypd", "mypdd")
names(named_vec) <-  c("age", "deaths", "myp", "mypd", "mypdd")
predictedmodeBdata[[i]] <- data.frame(matrix(datamatrix[[i]][rowsmode[[i]], c("age", "deaths", "myp", "mypd", "mypdd")], nrow = length(rowsmode[[i]]), dimnames = list(NULL, names(x = named_vec))), drop = FALSE) 
if (nrow(predictedmodeBdata[[i]]) == 1) {
predictedmodeBage[[i]] <- as.vector(predictedmodeBdata[[i]][1, "age"])
} else {
predictedmodeBage[[i]] <- (predictedmodeBdata[[i]][1, "age"] + predictedmodeBdata[[i]][nrow(predictedmodeBdata[[i]]), "age"]) / 2
} ## from if (nrow(predi
moderangeage1[[i]] <- c(predictedmodeBage[[i]] - 1 + seq(length = 200000, from = 0, by=0.00001))
moderangeage[[i]] <- round(moderangeage1[[i]], 5)
moderangemyp1[[i]] <- predict(ThinPlateSpline[[i]], moderangeage[[i]])
moderangemyp[[i]] <- as.vector(round(moderangemyp1[[i]], 5))
maxmodemypindex[[i]] <- which.max(moderangemyp[[i]])
predictedmodemyp[[i]] <- moderangemyp[[i]][maxmodemypindex[[i]]]
modemyp2dp[[i]] <- round(predictedmodemyp[[i]], 2)
Fmodeage2dp[[i]] <- moderangeage[[i]][maxmodemypindex[[i]]]
## to round to nearest age is to nearest integer.5:
predictedmodeage[[i]] <- round(Fmodeage2dp[[i]]-0.5, digits=0) + 0.5 
modeyear2dp[[i]] <- Fmodeage2dp[[i]] + INDfembirth[[i]]
modeyear1dp[[i]] <- round(modeyear2dp[[i]], digits = 1) 
indexmodeage[[i]] <- which(INDfemage[[i]] == predictedmodeage[[i]]) 
datamatrixfrommode[[i]] <- datamatrix[[i]][which(datamatrix[[i]][ , "age"] > Fmodeage2dp[[i]]), c("age", "deaths", "myp", "mypd", "mypdd")]
mypdfrommode[[i]] <- as.vector(datamatrixfrommode[[i]][ , "mypd"])
minmypdfrommode[[i]] <- min(mypdfrommode[[i]])
mypddfrommode[[i]] <- as.vector(datamatrixfrommode[[i]][ , "mypdd"])

## Interpolation to find age of LEFT 3/4mode:

predictedleft34mode1[[i]] <- predictedmodemyp[[i]] * 3/4
predictedleft34mode[[i]] <- round(predictedleft34mode1[[i]], digits=2)
predictedleft34modex100[[i]] <- as.integer(predictedleft34mode[[i]] * 100L)

## search myp[[i]] for first number higher than predictedleft34mode, then use index to find age point just above 3/4-mode ie. to the right:

myp100[[i]] <- as.integer(myp[[i]] * 100L)
myp100left[[i]] <- myp100[[i]][1: indexmodeage[[i]]]
myp100first[[i]] <- as.vector(tail(myp100left[[i]][myp100left[[i]] < predictedleft34modex100[[i]]], 1))
upperintegerindex[[i]] <- which(myp100[[i]] == myp100first[[i]])
upper34age[[i]] <- as.vector(INDfemage[[i]][upperintegerindex[[i]]])
lower34age[[i]] <- upper34age[[i]] - 1L

## create fine range around upper34age to produce enough predicted spline points to give at 
## least some with (rounded) myp[[i]] = predictedleft34mode, then find corresponding age:

left34moderangeage1[[i]] <- c(upper34age[[i]] - 1 + seq(length = 2000000, from = 0, by=0.000001)) ## -1 to +1 around upper34age
left34moderangeage[[i]] <- round(left34moderangeage1[[i]], 6)
left34moderangemyp1[[i]] <- predict(ThinPlateSpline[[i]], left34moderangeage[[i]])
left34moderangemyp[[i]] <- round(left34moderangemyp1[[i]], 2)
left34moderangemypx100[[i]] <- as.integer(100L * left34moderangemyp[[i]])
left34modemyprangeindex[[i]] <- head(match(predictedleft34modex100[[i]], left34moderangemypx100[[i]]), 1)
left34Fmodeage2dp[[i]] <- round(left34moderangeage[[i]][left34modemyprangeindex[[i]]], 2)
predictedleft34modeage[[i]] <- round(left34Fmodeage2dp[[i]] - 0.5, digits=0) + 0.5
predictedleft34modeageindex[[i]] <- match(predictedleft34modeage[[i]], datamatrix[[i]][ , "age"])

## Interpolation to find age of RIGHT 3/4mode (uses some parameters from left):

## search myp[[i]] for last number higher than predictedleft34mode, then use index to find age point just below 3/4-mode ie. to the left:

myp100RIGHTlast[[i]] <- tail(myp100[[i]][myp100[[i]] > predictedleft34modex100[[i]]], 1)
lowerintegerRIGHTindex[[i]] <- which(myp100[[i]] == myp100RIGHTlast[[i]])
lowerRIGHT34age[[i]] <- as.vector(INDfemage[[i]][lowerintegerRIGHTindex[[i]]])
upperRIGHT34age[[i]] <- lowerRIGHT34age[[i]] + 1L

## create fine range around lowerRIGHT34age to produce enough predicted spline points to give 
## at least some with (rounded) myp[[i]] = predictedRIGHT34mode: find corresponding age:

RIGHT34moderangeage1[[i]] <- c(lowerRIGHT34age[[i]] -1 + seq(length = 2000000, from = 0, by=0.000001)) 
RIGHT34moderangeage[[i]] <- round(RIGHT34moderangeage1[[i]], 6)
RIGHT34moderangemyp1[[i]] <- predict(ThinPlateSpline[[i]], RIGHT34moderangeage[[i]])
RIGHT34moderangemyp[[i]] <- round(RIGHT34moderangemyp1[[i]], 2)
RIGHT34moderangemypx100[[i]] <- as.integer(100L * RIGHT34moderangemyp[[i]])
RIGHT34modemyprangeindex[[i]] <- tail(match(predictedleft34modex100[[i]], RIGHT34moderangemypx100[[i]]), 1)
RIGHT34Fmodeage2dp[[i]] <- round(RIGHT34moderangeage[[i]][RIGHT34modemyprangeindex[[i]]], 2)
predictedRIGHT34modeage[[i]] <- round(RIGHT34Fmodeage2dp[[i]] - 0.5, digits=0) + 0.5
predictedRIGHT34modeageindex[[i]] <- match(predictedleft34modeage[[i]], datamatrix[[i]][ , "age"])

dev.new()  ## Figures InF1. TPS FIT
pp1[[i]] <- ggplot() + ggtitle(paste0("Fig", IDD, "F1", moreLetters(i), ". ", listnnn[[i]], " tps")) + 
{if (IDD != "EUM") coord_cartesian(xlim = c(40, 110), ylim = c(0, 30000))} + 
{if (IDD != "EUM") scale_y_continuous(breaks = c(0, 10000, 20000, 30000), labels = c("0", "10", "20", "30"), expand = c(0, 0))} + 
{if (IDD == "EUM") coord_cartesian(xlim = c(40, 110), ylim = c(0, 10000))} + 
{if (IDD == "EUM") scale_y_continuous(breaks = c(0, 5000, 10000), labels = c("0", "5", "10"), expand = c(0, 0))} + 
scale_x_continuous(breaks = c(40, 50, 70, 90, 110), labels = c("", "50", "70", "90", "110"), expand = c(0, 0)) + theme(axis.title.x = element_text(vjust = -4)) + ylab("Deaths (n x 1000)") + geom_point(shape = 3, size = 4, data = listINDfemdeathsage05[[i]], aes(x = listINDfemdeathsage05[[i]][ , 1], y = listINDfemdeathsage05[[i]][ , 2])) + xlab("Age of death (y)") 
pp[[i]] <- pp1[[i]] + 
{if (IDD != "EUM") geom_segment(data = listINDfemdeathsage05[[i]], x = left34Fmodeage2dp[[i]], y = 0, xend = left34Fmodeage2dp[[i]], yend = 30000, size = 1)} + 
{if (IDD != "EUM") geom_segment(data = listINDfemdeathsage05[[i]], x = RIGHT34Fmodeage2dp[[i]], y = 0, xend = RIGHT34Fmodeage2dp[[i]], yend = 30000, size = 1)} +
{if (IDD == "EUM") geom_segment(data = listINDfemdeathsage05[[i]], x = left34Fmodeage2dp[[i]], y = 0, xend = left34Fmodeage2dp[[i]], yend = 10000, size = 1)} + 
{if (IDD == "EUM") geom_segment(data = listINDfemdeathsage05[[i]], x = RIGHT34Fmodeage2dp[[i]], y = 0, xend = RIGHT34Fmodeage2dp[[i]], yend = 10000, size = 1)} 
dataframexgrid[[i]] <- data.frame(xgrid[[i]], fhat[[i]])
qq2[[i]] <- pp[[i]] + geom_line(data = dataframexgrid[[i]], aes(x = xgrid[[i]], y = fhat[[i]]), size = 2) 
if (StandardError == TRUE) {
fhatSE[[i]] <- as.vector(predict(ThinPlateSpline[[i]], xgrid[[i]]))
SEplus[[i]] <- fhatSE[[i]] + (1.96*predictSE(ThinPlateSpline[[i]], xgrid[[i]]))
SEminus[[i]] <- fhatSE[[i]] - (1.96*predictSE(ThinPlateSpline[[i]], xgrid[[i]]))
rr[[i]] <- qq2[[i]] + geom_line(aes(x = xgrid[[i]], SEplus[[i]], col="red"), linetype = "longdash", size = 2, show.legend = FALSE) 
ss[[i]] <- rr[[i]]  + geom_line(aes(x = xgrid[[i]], SEminus[[i]], col="red"), linetype = "longdash", size = 2, show.legend = FALSE)
gt[[i]] <- ggplot_gtable(ggplot_build(ss[[i]]))
} else {
gt[[i]] <- ggplot_gtable(ggplot_build(qq2[[i]]))
}
gt[[i]]$layout$clip[gt[[i]]$layout$name=="panel"] <- "off"
grid.draw(gt[[i]])
ggsave <- ggplot2::ggsave; body(ggsave) <- body(ggplot2::ggsave)[-2] ## this allows ggsave to accept grob
ggsave(paste0("Fig", IDD, "F1", moreLetters(i), "-", listnn[[i]], "tps", ".jpg"), plot = gt[[i]], width = 6, height = 6, dpi = mydpi)

if ((as.integer(i/20) == (i/20)) == TRUE) {
graphics.off()
}
}
graphics.off()

rm(left34moderangeage1, RIGHT34moderangeage1, gt, moderangeage, moderangeage1, moderangemyp, moderangemyp1, left34moderangemypx100, RIGHT34moderangemypx100, left34moderangeage, RIGHT34moderangeage, left34moderangemyp, left34moderangemyp1, RIGHT34moderangemyp, RIGHT34moderangemyp1)

Fmodeage2dp <- as.vector(unlist(Fmodeage2dp))
Fmodeage2dp

dev.new() ## Figure InF2. MODE, interpolated.
dfmode <- data.frame(INDfembirth, Fmodeage2dp)
###### RegressionTestsInterface {fRegression}
## Breusch Pagan test for heteroskedasticity:
bpmode <- lmTest(Fmodeage2dp ~ INDfembirth, data = dfmode, "bp") 
## Rainbow test compares linear submodel with rest:
rainmode <- lmTest(Fmodeage2dp ~ INDfembirth, data = dfmode, "rain")
## Linear model:
modelm <- lm(Fmodeage2dp ~ INDfembirth, data = dfmode)
summarymodelm <- summary(modelm)
## format:
rainpmoderound <- round(as.numeric(unlist(rainmode)[[5]]), 4)       ### [[ 5 ]]
rainpmode <- print(formatC(signif(rainpmoderound,digits=4), digits=4,format="fg"))
rsquaredmodelm <- round(unlist(summarymodelm)$adj.r.squared, 4)
tstatmodelmround <- round(unlist(summarymodelm)$coefficients6, 4)
tstatmodelm <- print(formatC(signif(tstatmodelmround,digits=3), digits=3,format="fg"))
tstatpmodeunlist <- unlist(summarymodelm)$coefficients8
tstatpmodelm <- print(formatC(signif(tstatpmodeunlist,digits=4), digits=4,format="e"))
gradlmround <- unlist(summarymodelm)$coefficients2
gradlm <- print(formatC(signif(gradlmround,digits=3), digits=3,format="fg"))
selmround <- round(unlist(summarymodelm)$coefficients4, 4)
selm <- print(formatC(signif(selmround,digits=2), digits=2,format="fg"))
listr2mode <- list(pval = tstatpmodelm, tval = tstatmodelm,  gra = gradlm, se = selm)
## plotmath paste use "=" not ==:
eqA <- substitute(paste(italic(grad), " = ", gra), listr2mode)
eqstrA <- as.character(as.expression(eqA))
eqB <- substitute(paste(italic(s.e.), " = ", se), listr2mode)
eqstrB <- as.character(as.expression(eqB))
eq1 <- substitute(paste(italic(t), " = ", tval), listr2mode)
eqstr1 <- as.character(as.expression(eq1))
eq2 <- substitute(paste(italic(t), " ", italic(p), " = ", pval), listr2mode)
## eq2 <- substitute(paste(italic(t), " ", italic(p), " < 0.001"), listr2mode)
eqstr2 <- as.character(as.expression(eq2))
listr5mode <- list(pval = rainpmode )
eq4 <- substitute(paste(italic(R), italic(p), " = ", pval), listr5mode)
eqstr4 <- as.character(as.expression(eq4))
ppmode <- ggplot() + 
ggtitle(paste0("Fig", IDD, "F2. ", IND, "fem mode, interpolated")) + coord_cartesian(xlim = c(1878, 1920), ylim = c(0, 100)) + scale_x_continuous(breaks = c(1880, 1890, 1900, 1910, 1920),  labels = c("1990", "2000", "2010", "2020", "2030"), expand = c(0, 0)) + xlab("Date cohort has age 110 (y)") + scale_y_continuous(breaks = c(0 , 50, 100), labels = c("0", "50", "100"), expand = c(0, 0)) + theme(axis.title.x = element_text(vjust = -4)) + ylab("Modal death age (y)") + geom_point(shape = 3, size = 4, data = dfmode, aes(x = INDfembirth, y = Fmodeage2dp)) + geom_smooth(data = dfmode, aes(x = INDfembirth, y = Fmodeage2dp), method=lm, se=FALSE, color = "black", size = 2) + annotate(geom = "text", x = 1887, y = 75, label = eqstrA, parse = TRUE, vjust = 2) 
ppmode
ggsave(paste0("Fig", IDD, "F2-mode.jpg"), plot = ppmode, width = 4.6, height = 4.6)

mean(Fmodeage2dp)
sd(Fmodeage2dp)
min(Fmodeage2dp)
max(Fmodeage2dp)

grid.newpage() ## Residuals plot:
ggmodelm <- ggplot(modelm, aes(x = .fitted, y = .resid)) + geom_point() + ggtitle(paste0(IND, "fem Interpolated mode residuals")) 
grid.draw(ggmodelm)
## gradiant for 30 years:
modelm30 <- lm(Fmodeage2dp[1:30] ~ INDfembirth[1:30], data = dfmode[1:30, ])
gradmodelm30 <- unlist(summary(modelm30))$coefficients2
gradmodelm30
## 0.2079926

Fmoderawage <- as.vector(unlist(Fmoderawage))
Fmoderawage

dev.new() ## Figure InF3. RAW DATA MODE.
dfmoderaw <- data.frame(INDfembirth, Fmoderawage)
###### RegressionTestsInterface {fRegression}
## Breusch Pagan test for heteroskedasticity:
bpmoderaw <- lmTest(Fmoderawage ~ INDfembirth, data = dfmoderaw, "bp") 
## Rainbow test compares linear submoderawl with rest:
rainmoderaw <- lmTest(Fmoderawage ~ INDfembirth, data = dfmoderaw, "rain")
## Linear moderawl:
moderawlm <- lm(Fmoderawage ~ INDfembirth, data = dfmoderaw)
summarymoderawlm <- summary(moderawlm)
## format:
rainpmoderawround <- round(as.numeric(unlist(rainmoderaw)[[5]]), 4)       ### [[ 5 ]]
rainpmoderaw <- print(formatC(signif(rainpmoderawround,digits=4), digits=4,format="fg"))
rsquaredmoderawlm <- round(unlist(summarymoderawlm)$adj.r.squared, 4)
tstatmoderawlmround <- round(unlist(summarymoderawlm)$coefficients6, 4)
tstatmoderawlm <- print(formatC(signif(tstatmoderawlmround,digits=3), digits=3,format="fg"))
tstatpmoderawunlist <- unlist(summarymoderawlm)$coefficients8
tstatpmoderawlm <- print(formatC(signif(tstatpmoderawunlist,digits=4), digits=4,format="e"))
gradlmround <- unlist(summarymoderawlm)$coefficients2
gradlm <- print(formatC(signif(gradlmround,digits=3), digits=3,format="fg"))
selmround <- round(unlist(summarymoderawlm)$coefficients4, 4)
selm <- print(formatC(signif(selmround,digits=2), digits=2,format="fg"))
listr2moderaw <- list(pval = tstatpmoderawlm, tval = tstatmoderawlm,  gra = gradlm, se = selm)
## plotmath paste use "=" not ==:
eqA <- substitute(paste(italic(grad), " = ", gra), listr2moderaw)
eqstrA <- as.character(as.expression(eqA))
eqB <- substitute(paste(italic(s.e.), " = ", se), listr2moderaw)
eqstrB <- as.character(as.expression(eqB))
eq1 <- substitute(paste(italic(t), " = ", tval), listr2moderaw)
eqstr1 <- as.character(as.expression(eq1))
eq2 <- substitute(paste(italic(t), " ", italic(p), " = ", pval), listr2moderaw)
## eq2 <- substitute(paste(italic(t), " ", italic(p), " < 0.001"), listr2moderaw)
eqstr2 <- as.character(as.expression(eq2))
listr5moderaw <- list(pval = rainpmoderaw )
eq4 <- substitute(paste(italic(R), italic(p), " = ", pval), listr5moderaw)
eqstr4 <- as.character(as.expression(eq4))
ppmoderaw <- ggplot() + 
ggtitle(paste0("Fig", IDD, "F3. ", IND, "fem raw-moderaw")) + coord_cartesian(xlim = c(1878, 1920), ylim = c(0, 100)) + scale_x_continuous(breaks = c(1880, 1890, 1900, 1910, 1920),  labels = c("1990", "2000", "2010", "2020", "2030"), expand = c(0, 0)) + xlab("Date cohort has age 110 (y)") + scale_y_continuous(breaks = c(0 , 50, 100), labels = c("0", "50", "100"), expand = c(0, 0)) + theme(axis.title.x = element_text(vjust = -4)) + ylab("Modal death age (y)") + geom_point(shape = 3, size = 4, data = dfmoderaw, aes(x = INDfembirth, y = Fmoderawage)) + geom_smooth(data = dfmoderaw, aes(x = INDfembirth, y = Fmoderawage), method=lm, se=FALSE, color = "black", size = 2) + annotate(geom = "text", x = 1887, y = 75, label = eqstrA, parse = TRUE, vjust = 2) 
ppmoderaw
ggsave(paste0("Fig", IDD, "F3-raw-moderaw.jpg"), plot = ppmoderaw, width = 4.6, height = 4.6)

grid.newpage() ## Residuals plot:
ggmoderawlm <- ggplot(moderawlm, aes(x = .fitted, y = .resid)) + geom_point() + ggtitle(paste0(IND, "fem Raw mode residuals")) 
grid.draw(ggmoderawlm)
## gradiant for 30 years:
moderawlm30 <- lm(Fmoderawage[1:30] ~ INDfembirth[1:30], data = dfmoderaw[1:30, ])
gradmoderawlm30 <- unlist(summary(moderawlm30))$coefficients2
gradmoderawlm30
## 0.203337


## SECTION D:  MEDIANS AND MEANS for adults >=60 years old. Only calculated for cohorts with full data i.e. extinct: from 1880 to 1904.

## RAW MEDIANS and MEANS:   (AllAgesfrom95 used later):

dffrom60 <- c(); dffrom95 <- c(); Deathsfrom60 <- c(); Deathsfrom95 <- c(); AllAgesfrom60 <- list(); AllAgesfrom95 <- list(); FrawMedian <- c(); FrawMean <- c(); Allages110plus <- c(); 
agevector60 <- c(60:109)
agevector95 <- c(95:109)

for (i in 1:length(listINDfemdeathsage1904)) {
dffrom60[[i]] <- listINDfemdeathsage1904[[i]]
dffrom60[[i]] <- dffrom60[[i]][dffrom60[[i]][ , 1] >= 60, ]
dffrom95[[i]] <- listINDfemdeathsage1904[[i]]
dffrom95[[i]] <- dffrom95[[i]][dffrom95[[i]][ , 1] >= 95, ]
Deathsfrom60[[i]] <- as.vector(dffrom60[[i]][ , 2]) 
Deathsfrom95[[i]] <- as.vector(dffrom95[[i]][ , 2]) 
AllAgesfrom60[[i]] <- list(); AllAgesfrom95[[i]] <- list(); 
for (j in 1:length(agevector60)) {
AllAgesfrom60[[i]][[j]] <- rep(agevector60[[j]], Deathsfrom60[[i]][[j]]) 
} ## from for (j in 1:
for (k in 1:length(agevector95)) {
AllAgesfrom95[[i]][[k]] <- rep(agevector95[[k]], Deathsfrom95[[i]][[k]]) 
} ## from for (k in 1:
Allages110plus[[i]] <- rep(110, deaths110plus[[i]])
AllAgesfrom60[[i]] <- unlist(AllAgesfrom60[[i]])
AllAgesfrom60[[i]] <- c(AllAgesfrom60[[i]], Allages110plus[[i]])
AllAgesfrom95[[i]] <- unlist(AllAgesfrom95[[i]])
AllAgesfrom95[[i]] <- c(AllAgesfrom95[[i]], Allages110plus[[i]])
FrawMedian[[i]] <- median(AllAgesfrom60[[i]])
FrawMean[[i]] <- mean(AllAgesfrom60[[i]])
} ## from for (i in 1

FrawMedian <- as.vector(unlist(FrawMedian))
FrawMedian

dev.new() ## Figure InF4. MEDIAN AGE OF BULK (from age >=60), RAW DATA.
dfFrawMedian <- data.frame(INDfembirth1904, FrawMedian)
###### RegressionTestsInterface {fRegression}
## Breusch Pagan test for heteroskedasticity:
bpFrawMedian <- lmTest(FrawMedian ~ INDfembirth1904, data = dfFrawMedian, "bp") 
## Rainbow test compares linear subFrawMedianl with rest:
rainFrawMedian <- lmTest(FrawMedian ~ INDfembirth1904, data = dfFrawMedian, "rain")
## Linear FrawMedianl:
FrawMedianlm <- lm(FrawMedian ~ INDfembirth1904, data = dfFrawMedian)
summaryFrawMedianlm <- summary(FrawMedianlm)
## format:
rainpFrawMedianround <- as.numeric(unlist(rainFrawMedian)[[5]])      ### [[ 5 ]]
rainpFrawMedian <- print(formatC(signif(rainpFrawMedianround,digits=4), digits=4,format="fg"))
rsquaredFrawMedianlm <- round(unlist(summaryFrawMedianlm)$adj.r.squared, 4)
tstatFrawMedianlmround <- round(unlist(summaryFrawMedianlm)$coefficients6, 4)
tstatFrawMedianlm <- print(formatC(signif(tstatFrawMedianlmround,digits=3), digits=3,format="fg"))
tstatpFrawMedianunlist <- unlist(summaryFrawMedianlm)$coefficients8
tstatpFrawMedianlm <- print(formatC(signif(tstatpFrawMedianunlist,digits=4), digits=4,format="e"))
gradlmround <- unlist(summaryFrawMedianlm)$coefficients2
gradlm <- print(formatC(signif(gradlmround,digits=3), digits=3,format="fg"))
selmround <- round(unlist(summaryFrawMedianlm)$coefficients4, 4)
selm <- print(formatC(signif(selmround,digits=2), digits=2,format="fg"))
listr2FrawMedian <- list(pval = tstatpFrawMedianlm, tval = tstatFrawMedianlm,  gra = gradlm, se = selm)
## plotmath paste use "=" not ==:
eqA <- substitute(paste(italic(grad), " = ", gra), listr2FrawMedian)
eqstrA <- as.character(as.expression(eqA))
eqB <- substitute(paste(italic(s.e.), " = ", se), listr2FrawMedian)
eqstrB <- as.character(as.expression(eqB))
eq1 <- substitute(paste(italic(t), " = ", tval), listr2FrawMedian)
eqstr1 <- as.character(as.expression(eq1))
eq2 <- substitute(paste(italic(t), " ", italic(p), " = ", pval), listr2FrawMedian)
## eq2 <- substitute(paste(italic(t), " ", italic(p), " < 0.001"), listr2FrawMedian)
eqstr2 <- as.character(as.expression(eq2))
listr5FrawMedian <- list(pval = rainpFrawMedian )
eq4 <- substitute(paste(italic(R), italic(p), " = ", pval), listr5FrawMedian)
eqstr4 <- as.character(as.expression(eq4))
ppFrawMedian <- ggplot() + 
ggtitle(paste0("Fig", IDD, "F4. Median age, RAW data")) + coord_cartesian(xlim = c(1878, 1918), ylim = c(75, 85)) + scale_x_continuous(breaks = c(1880, 1890, 1900, 1910), labels = c("1990", "2000", "2010", "2020"), expand = c(0, 0)) + xlab("Date cohort has age 110 (y)") + scale_y_continuous(breaks = c(60, 70, 80, 90), labels = c("60", "70", "80", "90"), expand = c(0, 0)) + theme(axis.title.x = element_text(vjust = -4)) + ylab("Median death age (y)") + geom_point(shape = 3, size = 4, data = dfFrawMedian, aes(x = INDfembirth1904, y = FrawMedian)) + geom_smooth(data = dfFrawMedian, aes(x = INDfembirth1904, y = FrawMedian), method=lm, se=FALSE, color = "black", size = 2) + annotate(geom = "text", x = 1888, y = 87, label = eqstrA, parse = TRUE, vjust = 2) 
ppFrawMedian
ggsave(paste0("Fig", IDD, "F4-FrawMedianRAW.jpg"), plot = ppFrawMedian, width = 4.6, height = 4.6, dpi = 1200)

grid.newpage() ## Residuals plot:
ggFrawMedianlm <- ggplot(FrawMedianlm, aes(x = .fitted, y = .resid)) + geom_point() + ggtitle(paste0(IND, "fem raw Median residuals")) 
grid.draw(ggFrawMedianlm)

FrawMean <- as.vector(unlist(FrawMean))
FrawMean

dev.new() ## Figure InF5. MEAN AGE OF BULK (from age >=60), RAW DATA.
dfFrawMean <- data.frame(INDfembirth1904, FrawMean)
###### RegressionTestsInterface {fRegression}
## Breusch Pagan test for heteroskedasticity:
bpFrawMean <- lmTest(FrawMean ~ INDfembirth1904, data = dfFrawMean, "bp") 
## Rainbow test compares linear subFrawMeanl with rest:
rainFrawMean <- lmTest(FrawMean ~ INDfembirth1904, data = dfFrawMean, "rain")
## Linear FrawMeanl:
FrawMeanlm <- lm(FrawMean ~ INDfembirth1904, data = dfFrawMean)
summaryFrawMeanlm <- summary(FrawMeanlm)
## format:
rainpFrawMeanround <- as.numeric(unlist(rainFrawMean)[[5]])      ### [[ 5 ]]
rainpFrawMean <- print(formatC(signif(rainpFrawMeanround,digits=4), digits=4,format="fg"))
rsquaredFrawMeanlm <- round(unlist(summaryFrawMeanlm)$adj.r.squared, 4)
tstatFrawMeanlmround <- round(unlist(summaryFrawMeanlm)$coefficients6, 4)
tstatFrawMeanlm <- print(formatC(signif(tstatFrawMeanlmround,digits=3), digits=3,format="fg"))
tstatpFrawMeanunlist <- unlist(summaryFrawMeanlm)$coefficients8
tstatpFrawMeanlm <- print(formatC(signif(tstatpFrawMeanunlist,digits=4), digits=4,format="e"))
gradlmround <- unlist(summaryFrawMeanlm)$coefficients2
gradlm <- print(formatC(signif(gradlmround,digits=3), digits=3,format="fg"))
selmround <- round(unlist(summaryFrawMeanlm)$coefficients4, 4)
selm <- print(formatC(signif(selmround,digits=2), digits=2,format="fg"))
listr2FrawMean <- list(pval = tstatpFrawMeanlm, tval = tstatFrawMeanlm,  gra = gradlm, se = selm)
## plotmath paste use "=" not ==:
eqA <- substitute(paste(italic(grad), " = ", gra), listr2FrawMean)
eqstrA <- as.character(as.expression(eqA))
eqB <- substitute(paste(italic(s.e.), " = ", se), listr2FrawMean)
eqstrB <- as.character(as.expression(eqB))
eq1 <- substitute(paste(italic(t), " = ", tval), listr2FrawMean)
eqstr1 <- as.character(as.expression(eq1))
eq2 <- substitute(paste(italic(t), " ", italic(p), " = ", pval), listr2FrawMean)
## eq2 <- substitute(paste(italic(t), " ", italic(p), " < 0.001"), listr2FrawMean)
eqstr2 <- as.character(as.expression(eq2))
listr5FrawMean <- list(pval = rainpFrawMean )
eq4 <- substitute(paste(italic(R), italic(p), " = ", pval), listr5FrawMean)
eqstr4 <- as.character(as.expression(eq4))
ppFrawMean <- ggplot() + 
ggtitle(paste0("Fig", IDD, "F5. Mean age, RAW data")) + coord_cartesian(xlim = c(1878, 1918), ylim = c(75, 85)) + scale_x_continuous(breaks = c(1880, 1890, 1900, 1910), labels = c("1990", "2000", "2010", "2020"), expand = c(0, 0)) + xlab("Date cohort has age 110 (y)") + scale_y_continuous(breaks = c(60, 70, 80, 90), labels = c("60", "70", "80", "90"), expand = c(0, 0)) + theme(axis.title.x = element_text(vjust = -4)) + ylab("Mean death age (y)") + geom_point(shape = 3, size = 4, data = dfFrawMean, aes(x = INDfembirth1904, y = FrawMean)) + geom_smooth(data = dfFrawMean, aes(x = INDfembirth1904, y = FrawMean), method=lm, se=FALSE, color = "black", size = 2) + annotate(geom = "text", x = 1888, y = 87, label = eqstrA, parse = TRUE, vjust = 2) 
ppFrawMean
ggsave(paste0("Fig", IDD, "F5-FrawMeanRAW.jpg"), plot = ppFrawMean, width = 4.6, height = 4.6, dpi = 1200)

grid.newpage() ## Residuals plot:
ggFrawMeanlm <- ggplot(FrawMeanlm, aes(x = .fitted, y = .resid)) + geom_point() + ggtitle(paste0(IND, "fem raw Mean residuals")) 
grid.draw(ggFrawMeanlm)

## INTEGRATION of weighted Krig: Bulk + old age defined from age >=60.5 to age 109.5, then deaths >= 110.5 added:

## Start loop set 4:
graphics.off()

tpsfunction1904 <- list(); tpsfunction <- list(); myint109 = c(); myint114 = c(); INTGperc = c(); INDfemagefrom605 = NULL; intgbulk109 = c(); intgbulk114 = c(); intgbulkADJUST = c(); INTGadj = c();  intgsuccessivemyp = c(); halfwayintegral = c(); bulkintegral = c(); bulkintegral110 = c(); halfbulkintegral110 = c(); bulkagerange = c(); lengthbulkagerange = c(); FIntMedian = c(); predmypbelow <- c(); intgabove605 <- c(); intgabove605.114 <- c(); INTGpercabove605 <- c(); INTGadjabove605 <- c(); 
	
for (i in 1:index1904) {

INDfemage[[i]] <- as.vector(listINDfemage[[i]] + 0.5) ## 0.5 centers age in histogram bin
INDfemdeaths[[i]] <-as.vector(listINDfemdeaths[[i]])

## function for presentation to "integrate" - arguments must be in correct order ! mygrid is 
## a dummy variable to be replaced within "integrate" by range from lower to upper !

tpsfunction1904[[i]] <- function(mygrid, object) {
predmypbelow <- predict(object = ThinPlateSpline[[i]], x = mygrid)
return(as.vector(as.numeric(predmypbelow)))
}
}

## MEDIAN AGE OF BULK (>=60.5 to 109.5) integrate cumulative ages until half bulk integral is reached:

for (i in 1:index1904) {

bulkintegral[[i]] <- integrate(tpsfunction1904[[i]], object = ThinPlateSpline[[i]], lower = 60.5, upper = 109.5)$value
bulkintegral110[[i]] <- bulkintegral[[i]] + deaths110plus[[i]]

halfbulkintegral110[[i]] <- bulkintegral110[[i]] / 2

bulkagerange[[i]] <- seq(60.5, 110.5, by = 0.001)
lengthbulkagerange[[i]] <- length(bulkagerange[[i]])

intgsuccessivemyp[[i]] <- list(); ## use of list is critical here

for (j in 1:lengthbulkagerange[[i]]) {

intgsuccessivemyp[[i]][[j]] <- integrate(tpsfunction1904[[i]], object = ThinPlateSpline[[i]], lower = 60.5, upper = bulkagerange[[i]][[j]])$value

halfwayintegral[[i]] <- intgsuccessivemyp[[i]][[j]]
FIntMedian[[i]] <- as.vector(round(bulkagerange[[i]][[j]], 2))
if (intgsuccessivemyp[[i]][[j]] >= halfbulkintegral110[[i]]) {

break

} 
halfwayintegral[[i]] 
FIntMedian[[i]] 
}
}

## sort( sapply(ls(),function(x){object.size(get(x))})) 
rm(intgsuccessivemyp,  bulkagerange)

halfbulkintegral110 ## should be similar to:
halfwayintegral ## required accuracy is given by 0.001 of age, not integral, to be rounded to 0.01
FIntMedian <- as.vector(unlist(FIntMedian))
FIntMedian

dev.new() ## Figure InF6. MEDIAN AGE OF BULK (from age >=60), integrated.
dfFIntMedian <- data.frame(INDfembirth1904, FIntMedian)
###### RegressionTestsInterface {fRegression}
## Breusch Pagan test for heteroskedasticity:
bpFIntMedian <- lmTest(FIntMedian ~ INDfembirth1904, data = dfFIntMedian, "bp") 
## Rainbow test compares linear with rest:
rainFIntMedian <- lmTest(FIntMedian ~ INDfembirth1904, data = dfFIntMedian, "rain")
## Linear FIntMedianl:
FIntMedianlm <- lm(FIntMedian ~ INDfembirth1904, data = dfFIntMedian)
summaryFIntMedianlm <- summary(FIntMedianlm)
## format:
rainpFIntMedianround <- as.numeric(unlist(rainFIntMedian)[[5]])      ### [[ 5 ]]
rainpFIntMedian <- print(formatC(signif(rainpFIntMedianround,digits=4), digits=4,format="fg"))
rsquaredFIntMedianlm <- round(unlist(summaryFIntMedianlm)$adj.r.squared, 4)
tstatFIntMedianlmround <- round(unlist(summaryFIntMedianlm)$coefficients6, 4)
tstatFIntMedianlm <- print(formatC(signif(tstatFIntMedianlmround,digits=3), digits=3,format="fg"))
tstatpFIntMedianunlist <- unlist(summaryFIntMedianlm)$coefficients8
tstatpFIntMedianlm <- print(formatC(signif(tstatpFIntMedianunlist,digits=4), digits=4,format="e"))
gradlmround <- unlist(summaryFIntMedianlm)$coefficients2
gradlm <- print(formatC(signif(gradlmround,digits=3), digits=3,format="fg"))
selmround <- round(unlist(summaryFIntMedianlm)$coefficients4, 4)
selm <- print(formatC(signif(selmround,digits=2), digits=2,format="fg"))
listr2FIntMedian <- list(pval = tstatpFIntMedianlm, tval = tstatFIntMedianlm,  gra = gradlm, se = selm)
## plotmath paste use "=" not ==:
eqA <- substitute(paste(italic(grad), " = ", gra), listr2FIntMedian)
eqstrA <- as.character(as.expression(eqA))
eqB <- substitute(paste(italic(s.e.), " = ", se), listr2FIntMedian)
eqstrB <- as.character(as.expression(eqB))
eq1 <- substitute(paste(italic(t), " = ", tval), listr2FIntMedian)
eqstr1 <- as.character(as.expression(eq1))
eq2 <- substitute(paste(italic(t), " ", italic(p), " = ", pval), listr2FIntMedian)
## eq2 <- substitute(paste(italic(t), " ", italic(p), " < 0.001"), listr2FIntMedian)
eqstr2 <- as.character(as.expression(eq2))
listr5FIntMedian <- list(pval = rainpFIntMedian )
eq4 <- substitute(paste(italic(R), italic(p), " = ", pval), listr5FIntMedian)
eqstr4 <- as.character(as.expression(eq4))
ppFIntMedian <- ggplot() + 
ggtitle(paste0("Fig", IDD, "F6. Median age, integrated")) + coord_cartesian(xlim = c(1878, 1918), ylim = c(75, 85)) + scale_x_continuous(breaks = c(1880, 1890, 1900, 1910), labels = c("1990", "2000", "2010", "2020"), expand = c(0, 0)) + xlab("Date cohort has age 110 (y)") + scale_y_continuous(breaks = c(60, 70, 80, 90), labels = c("60", "70", "80", "90"), expand = c(0, 0)) + theme(axis.title.x = element_text(vjust = -4)) + ylab("Median death age (y)") + geom_point(shape = 3, size = 4, data = dfFIntMedian, aes(x = INDfembirth1904, y = FIntMedian)) + geom_smooth(data = dfFIntMedian, aes(x = INDfembirth1904, y = FIntMedian), method=lm, se=FALSE, color = "black", size = 2) + annotate(geom = "text", x = 1888, y = 87, label = eqstrA, parse = TRUE, vjust = 2) 
ppFIntMedian
ggsave(paste0("Fig", IDD, "F6-FIntMedian.jpg"), plot = ppFIntMedian, width = 4.6, height = 4.6, dpi = 1200)

mean(FIntMedian)
sd(FIntMedian)
min(FIntMedian)
max(FIntMedian)

grid.newpage() ## Residuals plot:
ggFIntMedianlm <- ggplot(FIntMedianlm, aes(x = .fitted, y = .resid)) + geom_point() + ggtitle(paste0(IND, "fem integrated Median residuals")) 
grid.draw(ggFIntMedianlm)

###_______________________________________________________

## to calculate mean age of bulk, integrate each small segment separately, multiply by the age, sum and then divide by the total integral:

bulkintegral2 = NULL; bulkintegral2110 <- c(); halfbulkintegral2 = NULL; bulkagerange2 = NULL; lengthbulkagerange2 = NULL; FIntMeanage2dp = NULL; separateagetimesint <- list(); sumseparateagetimesint <- c(); intgseparatemyp2 <- list(); sumseparateagetimesint110 <- list(); 

for (i in 1:index1904) {

bulkintegral2[[i]] <- integrate(tpsfunction1904[[i]], object = ThinPlateSpline[[i]], lower = 60.5, upper = 109.5)$value
bulkintegral2110[[i]] <- bulkintegral2[[i]] + deaths110plus[[i]] 

bulkagerange2[[i]] <- seq(60.5, 109.5, by = 0.001)
lengthbulkagerange2[[i]] <- length(bulkagerange2[[i]])

intgseparatemyp2[[i]] <- list(); separateagetimesint[[i]] <- list(); 

for (j in 1:(lengthbulkagerange2[[i]] - 1)) {

intgseparatemyp2[[i]][[j]] <- integrate(tpsfunction1904[[i]], object = ThinPlateSpline[[i]], lower = bulkagerange2[[i]][[j]], upper = bulkagerange2[[i]][[j+1]])$value

separateagetimesint[[i]][[j]] <- intgseparatemyp2[[i]][[j]] * bulkagerange2[[i]][[j]]

} ## from for (j in 

sumseparateagetimesint[[i]] <- sum(as.vector(unlist(separateagetimesint[[i]])))
sumseparateagetimesint110[[i]] <- sumseparateagetimesint[[i]] + (deaths110plus[[i]] * 110)

FIntMeanage2dp[[i]] <- sumseparateagetimesint110[[i]] / bulkintegral2110[[i]] 

} ## for (i in 
## sort( sapply(ls(),function(x){object.size(get(x))})) 
rm(separateagetimesint, intgseparatemyp2, bulkagerange2)

FIntMeanage2dp <- as.vector(unlist(FIntMeanage2dp))
FIntMeanage2dp
FIntMean <- round(FIntMeanage2dp, 2)
FIntMean

dev.new() ## Figure InF7. MEAN AGE OF BULK, integrated.
dfFIntMean <- data.frame(INDfembirth1904, FIntMeanage2dp)
###### RegressionTestsInterface {fRegression}
## Breusch Pagan test for heteroskedasticity:
bpFIntMean <- lmTest(FIntMeanage2dp ~ INDfembirth1904, data = dfFIntMean, "bp") 
## Rainbow test compares linear subFIntMeanl with rest:
rainFIntMean <- lmTest(FIntMeanage2dp ~ INDfembirth1904, data = dfFIntMean, "rain")
## Linear FIntMeanl:
FIntMeanlm <- lm(FIntMeanage2dp ~ INDfembirth1904, data = dfFIntMean)
summaryFIntMeanlm <- summary(FIntMeanlm)
## format:
rainpFIntMeanround <- as.numeric(unlist(rainFIntMean)[[5]])      ### [[ 5 ]]
rainpFIntMean <- print(formatC(signif(rainpFIntMeanround,digits=4), digits=4,format="fg"))
rsquaredFIntMeanlm <- round(unlist(summaryFIntMeanlm)$adj.r.squared, 4)
tstatFIntMeanlmround <- round(unlist(summaryFIntMeanlm)$coefficients6, 4)
tstatFIntMeanlm <- print(formatC(signif(tstatFIntMeanlmround,digits=3), digits=3,format="fg"))
tstatpFIntMeanunlist <- unlist(summaryFIntMeanlm)$coefficients8
tstatpFIntMeanlm <- print(formatC(signif(tstatpFIntMeanunlist,digits=3), digits=3,format="e"))
gradlmround <- unlist(summaryFIntMeanlm)$coefficients2
gradlm <- print(formatC(signif(gradlmround,digits=3), digits=3,format="fg"))
selmround <- round(unlist(summaryFIntMeanlm)$coefficients4, 4)
selm <- print(formatC(signif(selmround,digits=2), digits=2,format="fg"))
listr2FIntMean <- list(pval = tstatpFIntMeanlm, tval = tstatFIntMeanlm,  gra = gradlm, se = selm)
## plotmath paste use "=" not ==:
eqA <- substitute(paste(italic(grad), " = ", gra), listr2FIntMean)
eqstrA <- as.character(as.expression(eqA))
eqB <- substitute(paste(italic(s.e.), " = ", se), listr2FIntMean)
eqstrB <- as.character(as.expression(eqB))
eq1 <- substitute(paste(italic(t), " = ", tval), listr2FIntMean)
eqstr1 <- as.character(as.expression(eq1))
eq2 <- substitute(paste(italic(t), " ", italic(p), " = ", pval), listr2FIntMean)
## eq2 <- substitute(paste(italic(t), " ", italic(p), " < 0.001"), listr2FIntMean)
eqstr2 <- as.character(as.expression(eq2))
listr5FIntMean <- list(pval = rainpFIntMean )
eq4 <- substitute(paste(italic(R), italic(p), " = ", pval), listr5FIntMean)
eqstr4 <- as.character(as.expression(eq4))
ppFIntMean <- ggplot() + 
ggtitle(paste0("Fig", IDD, "F7. Mean, bulk, integrated")) + coord_cartesian(xlim = c(1878, 1905), ylim = c(77, 83)) + scale_x_continuous(breaks = c(1880, 1890, 1900), labels = c("1990", "2000", "2010"), expand = c(0, 0)) + xlab("Date cohort has age 110 (y)") + scale_y_continuous(breaks = c(60, 70, 80, 90), labels = c("60", "70", "80", "90"), expand = c(0, 0)) + theme(axis.title.x = element_text(vjust = -4)) + ylab("Mean age, integrated (y)") + geom_point(shape = 3, size = 4, data = dfFIntMean, aes(x = INDfembirth1904, y = FIntMeanage2dp)) + geom_smooth(data = dfFIntMean, aes(x = INDfembirth1904, y = FIntMeanage2dp), method=lm, se=FALSE, color = "black", size = 2) + annotate(geom = "text", x = 1888, y = 81, label = eqstrA, parse = TRUE, vjust = 2) 
ppFIntMean
ggsave(paste0("Fig", IDD, "F7-FIntMean.jpg"), plot = ppFIntMean, width = 4.6, height = 4.6, dpi = 1200)

mean(FIntMeanage2dp)
sd(FIntMeanage2dp)
min(FIntMeanage2dp)
max(FIntMeanage2dp)

grid.newpage() ## Residuals plot:
ggFIntMeanlm <- ggplot(FIntMeanlm, aes(x = .fitted, y = .resid)) + geom_point() + ggtitle(paste0(IND, "fem integrated Mean residuals")) 
grid.draw(ggFIntMeanlm)

## Integral check:

numbulk60.110 <- c(); 
for (i in 1:index1904) {
INDfemage[[i]] <- as.vector(listINDfemage[[i]] + 0.5) ## 0.5 centers age in histogram bin
INDfemdeaths[[i]] <-as.vector(listINDfemdeaths[[i]])
## Numbers of deaths from age >=60.5 to age 110.5:
numbulk60.110[[i]] <- length(AllAgesfrom60[[i]])
}
numbulk60.110 <- as.vector(unlist(numbulk60.110))
numbulk60.110
meannumbulk60.110 <- mean(numbulk60.110)
meannumbulk60.110

bulkintegral110 <- as.vector(unlist(bulkintegral110))
bulkintegral110
numbulk60.110 <- as.vector(unlist(numbulk60.110))
numbulk60.110

grid.newpage() ## Figure InF8. INTEGRAL CHECK
dfnumbulk60.110 <- data.frame(INDfembirth1904, numbulk60.110)
dfbulkintegral2110 <- data.frame(INDfembirth1904, bulkintegral2110)
ppintegralcheck <- ggplot() + 
ggtitle(paste0("Fig", IDD, "F8. Integral check")) + coord_cartesian(xlim = c(1878, 1905), ylim = c(0, 1200000)) + scale_x_continuous(breaks = c(1878, 1880, 1885, 1890, 1895, 1900), labels = c("", "", "1995", "", "2005", ""), expand = c(0, 0)) + xlab("Date cohort has age 110 (y)") + scale_y_continuous(breaks = c(0, 600000, 1200000), labels = c("0", "600", "1200"), expand = c(0, 0)) + theme(axis.title.x = element_text(vjust = -4)) + ylab("Deaths and integral (n x 1000)") + geom_point(shape = 0, size = 4, data = dfnumbulk60.110, aes(x = INDfembirth1904, y = numbulk60.110)) + geom_point(shape = 18, size = 4, data = dfbulkintegral2110 , aes(x = INDfembirth1904, y = bulkintegral110), fill = "white") ## 21 gives circles
ppintegralcheck
ggsave(paste0("Fig", IDD, "F8-integralcheck.jpg"), plot = ppintegralcheck, width = 4.6, height = 4.6, dpi = 1200)

## SECTION E. Percentage of deaths above >=95 y.o. - adjusted for total number of deaths above >=60 y.o.

## Bulk including very old as % of total deaths age 0 y to >= 110 y:
INDfemdeaths0to110.1904 <- INDfemdeaths0to110.1904[1 : index1904]
meanINDfemdeaths0to110.1904 <- mean(INDfemdeaths0to110.1904) 
Fbulkperctotal <- 100 * numbulk60.110 / INDfemdeaths0to110.1904
meanFbulkperctotal <- 100 * meannumbulk60.110 / meanINDfemdeaths0to110.1904
meanFbulkperctotal
## Very old as % of total deaths or age >=60 y to >= 110 y:
numeld95.110 <- c(); Fperceld0 <- c(); perceld60 <- c(); Fperc76overTotal <- c(); Fperc60to76 <- c(); 
for (i in 1:index1904) {
INDfemage[[i]] <- as.vector(listINDfemage[[i]] + 0.5) ## 0.5 centers age in histogram bin
INDfemdeaths[[i]] <-as.vector(listINDfemdeaths[[i]])
## Numbers of deaths from age >=95.5 to age 110.5:
numeld95.110[[i]] <- length(AllAgesfrom95[[i]])
perceld60[[i]] <- 100 * numeld95.110[[i]] / numbulk60.110[[i]]
Fperceld0[[i]] <- 100 * numeld95.110[[i]] / INDfemdeaths0to110.1904[[i]]
Fperc76overTotal[[i]] <- 100 - (100 * INDfemdeaths0to76[[i]] / INDfemdeaths0to110.1904[[i]])
Fperc60to76[[i]] <- 100 * INDfemdeaths60to76[[i]] / INDfemdeaths0to110.1904[[i]]
}

Fperceld0  <- as.vector(unlist(Fperceld0))
Fperceld0
perceld60 <- as.vector(unlist(perceld60))
perceld60
Fperc76overTotal <- as.vector(unlist(Fperc76overTotal))
Fperc76overTotal
Fperc60to76 <- as.vector(unlist(Fperc60to76))
Fperc60to76

grid.newpage() ## Figure F9. Numbers of deaths as % of total, of age fractions: above 95 y.o., above 60 y.o., from >=60 to 76 y.o. and >76 y.o..
dfFperceld0 <- data.frame(INDfembirth1904, Fperceld0)
dfFbulkperctotal <- data.frame(INDfembirth1904, Fbulkperctotal)
dfFperc76overTotal <- data.frame(INDfembirth1904, Fperc76overTotal)
dfFperc60to76 <- data.frame(INDfembirth1904, Fperc60to76)
###### RegressionTestsInterface {fRegression}
## Breusch Pagan test for heteroskedasticity:
bpFperceld0 <- lmTest(Fperceld0 ~ INDfembirth1904, data = dfFperceld0, "bp") 
## Rainbow test compares linear subFperceld0l with rest:
rainFperceld0 <- lmTest(Fperceld0 ~ INDfembirth1904, data = dfFperceld0, "rain")
## Linear Fperceld0l:
Fperceld0lm <- lm(Fperceld0 ~ INDfembirth1904, data = dfFperceld0)
summaryFperceld0lm <- summary(Fperceld0lm)	
Fbulkperctotallm <- lm(Fbulkperctotal ~ INDfembirth1904, data = dfFbulkperctotal)
summaryFbulkperctotallm <- summary(Fbulkperctotallm)
Fperc76overTotallm <- lm(Fperc76overTotal ~ INDfembirth1904, data = dfFperc76overTotal)
summaryFperc76overTotallm <- summary(Fperc76overTotallm)
Fperc60to76lm <- lm(Fperc60to76 ~ INDfembirth1904, data = dfFperc60to76)
summaryFperc60to76lm <- summary(Fperc60to76lm)
## format:
rainpFperceld0round <- round(as.numeric(unlist(rainFperceld0)[[5]]), 10)
rainpFperceld0 <- print(formatC(signif(rainpFperceld0round,digits=10), digits=10,format="fg"))
tstatFperceld0lmround <- round(unlist(summaryFperceld0lm)$coefficients6, 4)
tstatFperceld0lm <- print(formatC(signif(tstatFperceld0lmround,digits=3), digits=3,format="fg"))
tstatpFperceld0unlist <- unlist(summaryFperceld0lm)$coefficients8
tstatpFperceld0lm <- print(formatC(signif(tstatpFperceld0unlist, digits=1), digits=1,format="fg"))
gradlmround <- unlist(summaryFperceld0lm)$coefficients2
## gradlm <- print(formatC(signif(gradlmround,digits=3), digits=3,format="fg"))
gradlm <- print(formatC(signif(gradlmround, digits=3), digits=2,format="e"))
gradFbulkperctotallmround <- unlist(summaryFbulkperctotallm)$coefficients2
gradFbulkperctotallm <- print(formatC(signif(gradFbulkperctotallmround, digits=3), digits=2,format="e"))
gradFperc76overTotallmround <- unlist(summaryFperc76overTotallm)$coefficients2
gradFperc76overTotallm <- print(formatC(signif(gradFperc76overTotallmround, digits=3), digits=2,format="e"))
gradFperc60to76lmround <- unlist(summaryFperc60to76lm)$coefficients2
gradFperc60to76lm <- print(formatC(signif(gradFperc60to76lmround, digits=3), digits=2,format="e"))
selmround <- round(unlist(summaryFperceld0lm)$coefficients4, 4)
selm <- print(formatC(signif(selmround,digits=2), digits=2,format="fg"))
listr2Fperceld0 <- list(pval = tstatpFperceld0lm, tval = tstatFperceld0lm,  gra = gradlm, se = selm)
listr2Fbulkperctotal <- list(gra = gradFbulkperctotallm)
listr2Fperc76overTotal <- list(gra = gradFperc76overTotallm)
listr2Fperc60to76 <- list(gra = gradFperc60to76lm)
## plotmath paste use "=" not ==:
eqA <- substitute(paste(italic(grad), " = ", gra), listr2Fperceld0)
eqstrA <- as.character(as.expression(eqA))
eqX <- substitute(paste(italic(grad), " = ", gra), listr2Fbulkperctotal)
eqstrX <- as.character(as.expression(eqX))
eqY <- substitute(paste(italic(grad), " = ", gra), listr2Fperc76overTotal)
eqstrY <- as.character(as.expression(eqY))
eqZ <- substitute(paste(italic(grad), " = ", gra), listr2Fperc60to76)
eqstrZ <- as.character(as.expression(eqZ))
eqB <- substitute(paste(italic(s.e.), " = ", se), listr2Fperceld0)
eqstrB <- as.character(as.expression(eqB))
eq1 <- substitute(paste(italic(t), " = ", tval), listr2Fperceld0)
eqstr1 <- as.character(as.expression(eq1))
## eq2 <- substitute(paste(italic(t), " ", italic(p), " < 0.001"), listr2Fperceld0)
eq2 <- substitute(paste(italic(t), " ", italic(p), " = ", pval), listr2Fperceld0)
eqstr2 <- as.character(as.expression(eq2))
listr5Fperceld0 <- list(pval = rainpFperceld0 )
eq4 <- substitute(paste(italic(Rp), " = ", pval), listr5Fperceld0)
## eq4 <- substitute(paste(italic(Rp), " < 0.001"), listr5Fperceld0)
eqstr4 <- as.character(as.expression(eq4))
ppFperceld0 <- ggplot() + 
ggtitle(paste0("Fig", IDD, "F9. Rd>60y, Blk>76y, Blu60to76y, Gr>95y  %")) + coord_cartesian(xlim = c(1878, 1905), ylim = c(0, 65)) + scale_x_continuous(breaks = c(1880, 1890, 1900, 1910), labels = c("1990", "2000", "2010", "2020"), expand = c(0, 0)) + xlab("Date cohort has age 110 (y)") + scale_y_continuous(breaks = c(0, 20, 40, 60), labels = c("0", "20", "40", "60"), expand = c(0, 0)) + theme(axis.title.x = element_text(vjust = -4)) + ylab("Deaths (%)") + geom_point(shape = 17, color = "green", size = 3, data = dfFperceld0, aes(x = INDfembirth1904, y = Fperceld0)) + annotate(geom = "text", x = 1894, y = 7, label = eqstrA, parse = TRUE, vjust = 1, hjust = 1) + geom_point(shape = 2, color = "red", size = 4, data = dfFbulkperctotal, aes(x = INDfembirth1904, y = Fbulkperctotal)) + annotate(geom = "text", x = 1894, y = 60, label = eqstrX, parse = TRUE, vjust = 1, hjust = 1) + geom_point(shape = 5, color = "black", size = 4, data = dfFperc76overTotal, aes(x = INDfembirth1904, y = Fperc76overTotal)) + geom_point(shape = 18, color = "blue", size = 5, data = dfFperc60to76, aes(x = INDfembirth1904, y = Fperc60to76)) 
ppFperceld0 + annotate(geom = "text", x = 1894, y = 40, label = eqstrY, parse = TRUE, vjust = 1, hjust = 1) + annotate(geom = "text", x = 1894, y = 25, label = eqstrZ, parse = TRUE, vjust = 1, hjust = 1) 
ggsave(paste0("Fig", IDD, "F9-percFractions.jpg"), plot = ppFperceld0, width = 4.6, height = 4.6, dpi = 1200)

## + geom_smooth(data = dfFbulkperctotal, aes(x = INDfembirth1904, y = Fbulkperctotal), method=lm, se=FALSE, color = "red", size = 2) 
## + geom_smooth(data = dfFperc76overTotal, aes(x = INDfembirth1904, y = Fperc76overTotal), method=lm, se=FALSE, color = "green", size = 2) 
## + geom_smooth(data = dfFperc60to76, aes(x = INDfembirth1904, y = Fperc60to76), method=lm, se=FALSE, color = "blue", size = 2) 

grid.newpage() ## Residuals plot: % >=95 y.o.
ggFperceld0lm <- ggplot(Fperceld0lm, aes(x = .fitted, y = .resid)) + geom_point() + ggtitle(paste0(IND, "fem % >=95 y.o. residuals")) 
grid.draw(ggFperceld0lm)
grid.newpage() ## Residuals plot: % >=60 y.o.
ggFbulkperctotallm <- ggplot(Fbulkperctotallm, aes(x = .fitted, y = .resid)) + geom_point() + ggtitle(paste0(IND, "fem % >=60 y.o. residuals")) 
grid.draw(ggFbulkperctotallm)
grid.newpage() ## Residuals plot: % >76 y.o.
ggFperc76overTotallm <- ggplot(Fperc76overTotallm, aes(x = .fitted, y = .resid)) + geom_point() + ggtitle(paste0(IND, "fem % >76 y.o. residuals")) 
grid.draw(ggFperc76overTotallm)
grid.newpage() ## Residuals plot: % >60 <=76 y.o.
ggFperc60to76lm <- ggplot(Fperc60to76lm, aes(x = .fitted, y = .resid)) + geom_point() + ggtitle(paste0(IND, "fem % >60 <=76 y.o. residuals")) 
grid.draw(ggFperc60to76lm)


## MALE DATA, for article: 

## All data from Birth data and converted dx data (for examples of conversion see Supplemental-files-ORS1:ORS2) obtained from the Human Mortality Database, www.mortality.org. References to Birth data are given at end of coding.

## SECTION B:  DATA (set in Contact Data section after libraries).
for (i in 2:ncol(ALLMALEdf)) {
    ALLMALEdf[[i]] <- as.integer(round(ALLMALEdf[[i]]))
}
na_codes <- c(0)
## Male datasets contain zeros: replaced with 1e-02 to avoid tps and nls numerical problems
for (i in 2:ncol(ALLMALEdf)) {
    ALLMALEdf[[i]][ALLMALEdf[[i]] %in% na_codes] <- 1e-02
}
for (i in 1:ncol(ALLMALEdf)) {
if (colnames(ALLMALEdf)[i] == "age" || grepl(IDDMALE, colnames(ALLMALEdf)[i])) {
colnames(ALLMALEdf)[i] <- str_replace(colnames(ALLMALEdf)[i], IDDMALE, INDMALE)
colnames(ALLMALEdf)[i] <- str_replace(colnames(ALLMALEdf)[i], "dx", "deaths")
}
}
INDMALEdf110 <- select(ALLMALEdf, contains(c("age", IND)))

## separate ages at and above 110 from others:
deaths110plus <- INDMALEdf110[which(INDMALEdf110[ , "age"] == 110), ]
names(deaths110plus) <- str_replace(names(deaths110plus), "deaths", "")
names(deaths110plus) <- str_replace(names(deaths110plus), INDMALE, "")
deaths110plus <- deaths110plus[2:length(deaths110plus)]
deaths110plus <- as.data.frame(deaths110plus)
deaths110plus <- deaths110plus[colSums(!is.na(deaths110plus)) > 0]
deaths110plus

INDMALEdf <- subset(INDMALEdf110, age != 110)

## separate deaths vectors e.g. ITAMALE1880deaths
deathsfun <- list(); agelistB <- c(); agelistA <- c(); deathslist <- list(); listINDMALEdeaths <- list(); listnn <- list(); 
for (i in 1:ncol(INDMALEdf)) {
deathsfun <- function(x) {
    innerf <- function(x) assign(sprintf(colnames(INDMALEdf)[i]), INDMALEdf[41:length(INDMALEdf[ , i]), i][complete.cases(INDMALEdf[41:length(INDMALEdf[ , i]), i])], envir = .GlobalEnv)
    innerf(i)
}
deathsfun(i)
listINDMALEdeaths[[i]] <- deathsfun(i)
deathslist[[i]] <- deathsfun(i)
names(deathslist)[i] <- colnames(INDMALEdf)[i]
agelistB[[i]] <- INDMALEdf[41:length(INDMALEdf[ , i]), 1]
agelistA[[i]] <- agelistB[[i]][1:length(deathsfun(i))]
names(agelistA)[i] <- colnames(INDMALEdf)[i]
names(agelistA)[i] <- str_replace(names(agelistA)[i], "deaths", "age")
listnn[[i]] <- str_replace(names(agelistA)[i], "age", "")
## print(sprintf(colnames(INDMALEdf)[i]))
## print(INDMALEdf[41:length(INDMALEdf[ , i]), i][complete.cases(INDMALEdf[41:length(INDMALEdf[ , i]), i])])
} 
deathsdf <- makePaddedDataFrame(deathslist)
agelistA <- sapply(agelistA, function(x) ifelse(x == "NULL", "NA", x))
agedf <- makePaddedDataFrame(agelistA)
agedf <- Filter(function(x)!all(is.na(x)), agedf)
listINDMALEdeaths[[1]] <- NULL ## first element is from column "age"
listINDMALEdeaths
listnn[[1]] <- NULL ## first element is from column "age"
listnn
## separate age vectors e.g. ITAMALE1880age
listINDMALEage <- list(); listINDMALEage05 <- list(); 
for (i in 1:ncol(agedf)) {
agefun <- function(x) {
    innerf <- function(x) assign(sprintf(colnames(agedf)[i]), agedf[ , i][complete.cases(agedf[ , i])], envir = .GlobalEnv)
    innerf(i)
}
agefun(i)
listINDMALEage[[i]] <- agefun(i)
listINDMALEage05[[i]] <- agefun(i) + 0.5
## print(sprintf(colnames(agedf)[i]))
## print(agedf[ , i][complete.cases(agedf[ , i])])
} 
listINDMALEage[[1]] <- NULL ## first element is from column "age"
listINDMALEage
listINDMALEage05[[1]] <- NULL ## first element is from column "age"
listINDMALEage05
## separate texts e.g. nnn1880
nnndfB <- agedf; mydate <- list(); mytext <- data.frame(); INDMALEbirth <- c(); listnnn <- list(); 
for (i in 1:ncol(nnndfB)) {
colnames(nnndfB)[i] <- str_replace(colnames(nnndfB)[i], INDMALE, "nnn")
colnames(nnndfB)[i] <- str_replace(colnames(nnndfB)[i], "age", "")
colnames(nnndfB)[1] <- "age"
mydate[[i]] <- str_replace(colnames(nnndfB)[i], "nnn", "")
INDMALEbirth[[i]] <- mydate[[i]]
mytext[1 , i] <- paste0(country, " MALE cohort ", mydate[[i]])
colnames(mytext)[i] <- colnames(nnndfB)[i]
}
for (i in 1:ncol(nnndfB)) {
nnnfun <- function(x) {
    innerf <- function(x) assign(sprintf(colnames(mytext)[i]), mytext[1, i], envir = .GlobalEnv)
    innerf(i)
}
nnnfun(i)
listnnn[[i]] <- nnnfun(i)
## print(sprintf(colnames(mytext)[i]))
## print(mytext[1, i])
} 
INDMALEbirth[[1]] <- NULL ## first element is from column "age"
INDMALEbirth <- str_replace(INDMALEbirth, "dx", "")
INDMALEbirth <- as.numeric(as.vector(unlist(INDMALEbirth)))
INDMALEbirth
INDMALEbirth1904 <- INDMALEbirth[1:25]
listnnn[[1]] <- NULL ## first element is from column "age"
listnnn
## prepare dataframe lists for e.g. ITAMALE1880deathsage and ITAMALE1880deathsage05
deathsagedf <- deathsdf; deathsagelist <- list(); deathsagelist05 <- list(); 
for (i in 1:ncol(deathsagedf)) {
colnames(deathsagedf)[i] <- str_replace(colnames(deathsdf)[i], "deaths", "deathsage")
deathsagefun <- function(x) {
    innerf <- function(x) {
df <- sprintf(colnames(deathsagedf)[i])
assign(df, data.frame(agetmp = agedf[ , i], deathstmp = deathsdf[ , i]), envir = .GlobalEnv)
}
innerf(i)
}
deathsagefun(i)
deathsagelist[[i]] <- deathsagefun(i)
names(deathsagelist)[i] <- colnames(deathsagedf)[i]
colnames(deathsagelist[[i]]) <- c(colnames(agedf)[i], colnames(deathsdf)[i])
deathsagefun2 <- function(x) {
    innerf2 <- function(x) {
df2 <- sprintf(paste0(colnames(deathsagedf)[i], "05"))
assign(df2, data.frame(agetmp = (agedf[ , i] + 0.5), deathstmp = deathsdf[ , i]), envir = .GlobalEnv)
}
innerf2(i)
}
deathsagelist05[[i]] <- deathsagefun2(i)
names(deathsagelist05)[i] <- paste0(colnames(deathsagedf)[i], "05")
colnames(deathsagelist05[[i]]) <- c(paste0(colnames(agedf)[i], "05"), colnames(deathsdf)[i])
} 
## separate dataframes e.g. ITAMALE1880deathsage
listINDMALEdeathsage <- list(); 
for (i in 1:length(deathsagelist)) {
deathsagelistfun <- function(x) {
    innerf <- function(x) {
df <- sprintf(names(deathsagelist)[i])
assign(df, deathsagelist[[i]][complete.cases(deathsagelist[[i]]), ], envir = .GlobalEnv)
}
innerf(i)
}
deathsagelistfun(i)
listINDMALEdeathsage[[i]] <- deathsagelistfun(i)
## print(sprintf(names(deathsagelist)[i]))
## print(deathsagelist[[i]][complete.cases(deathsagelist[[i]]), ])
} 
listINDMALEdeathsage[[1]] <- NULL
listINDMALEdeathsage
listINDMALEdeathsage1904 <- listINDMALEdeathsage[1:25]
listINDMALEdeathsage1904 
## separate dataframes e.g. ITAMALE1880deathsage05
listINDMALEdeathsage05 <- list(); 
for (i in 1:length(deathsagelist05)) {
deathsagelistfun2 <- function(x) {
    innerf2 <- function(x) {
df2 <- sprintf(names(deathsagelist05)[i])
assign(df2, deathsagelist05[[i]][complete.cases(deathsagelist05[[i]]), ], envir = .GlobalEnv)
}
innerf2(i)
}
deathsagelistfun2(i)
listINDMALEdeathsage05[[i]] <- deathsagelistfun2(i)
## print(sprintf(names(deathsagelist05)[i]))
## print(deathsagelist05[[i]][complete.cases(deathsagelist05[[i]]), ])
} 
listINDMALEdeathsage05[[1]] <- NULL
listINDMALEdeathsage05

## total deaths of extinct cohorts and numbers in particular age fractions.
INDMALEdeaths0to110.1904 <- c(); 
for (i in 2:26) {
INDMALEdeaths0to110.1904[[i]] <- sum(INDMALEdf110[ , i])
}
INDMALEdeaths0to110.1904 <- as.vector(unlist(INDMALEdeaths0to110.1904[2:length(INDMALEdeaths0to110.1904)]))
names(INDMALEdeaths0to110.1904) <- mydate[2:26]
INDMALEdeaths0to110.1904

INDMALEdeaths0to76 <- c(); 
for (i in 2:26) {
INDMALEdeaths0to76[[i]] <- sum(INDMALEdf110[1:77 , i])
}
INDMALEdeaths0to76 <- as.vector(unlist(INDMALEdeaths0to76[2:length(INDMALEdeaths0to76)]))
names(INDMALEdeaths0to76) <- mydate[2:26]
INDMALEdeaths0to76

INDMALEdeaths60to76  <- c(); 
for (i in 2:26) {
INDMALEdeaths60to76 [[i]] <- sum(INDMALEdf110[61:77 , i])
}
INDMALEdeaths60to76  <- as.vector(unlist(INDMALEdeaths60to76 [2:length(INDMALEdeaths60to76 )]))
names(INDMALEdeaths60to76 ) <- mydate[2:26]
INDMALEdeaths60to76 

##______________________________________________________________________

## Data lists:

index1887 <- match(1887, INDMALEbirth)
index1904 <- match(1904, INDMALEbirth)
index1911 <- match(1911, INDMALEbirth)
index1913 <- match(1913, INDMALEbirth)
INDMALEbirth1904 <- INDMALEbirth[1 : index1904]
INDMALEbirth1911 <- INDMALEbirth[1 : index1911]
INDMALEbirth1913 <- INDMALEbirth[1 : index1913]
INDMALEbirth1887 <- INDMALEbirth[index1887:length(INDMALEbirth)]
INDMALEbirth18871904 <- INDMALEbirth[index1887:index1904]
INDMALEbirth18871911 <- INDMALEbirth[index1887:index1911]
INDMALEbirth18871913 <- INDMALEbirth[index1887:index1913]
INDMALEage1904 <- listINDMALEage05[1 : index1904]
INDMALEdeaths1904 <- listINDMALEdeaths[1 : index1904]

## SECTION C:  TPS FITS AND MODES.

## Start loop 1:

Mmodeage2dp <- c(); predictedleft34mode <- c(); predictedleft34modeage <- c(); predictedRIGHT34modeage <- c(); left34Mmodeage2dp <- c(); RIGHT34Mmodeage2dp <- c(); datamatrix <- c(); INDMALEage <- c(); INDMALEdeaths <- c(); INDMALEdeathsage <- c(); myp <- c(); mypd <- c(); predictedmodemyp <- c(); maxmodemypindex <- c(); left34modemyprangeindex <- c(); RIGHT34modemyprangeindex <- c(); modemyp2dp <- c(); tpsweights <- c(); INDMALEage <- c(); INDMALEdeaths <- c(); ThinPlateSpline <- list(); predictedleft34modeageindex <- c(); predictedRIGHT34modeageindex <- c(); upperintegerindex <- c(); lowerintegerRIGHTindex <- c(); myp100 <- c(); upper34age <- c();  lowerRIGHT34age <- c(); upperRIGHT34age <- c(); modeyear2dp <- c(); modeyear1dp <- c(); gradientlm <- c(); yinterceptlm <- c(); xinterceptlm <- c(); mindiffdatarange <- c(); rsquaredlm <- c(); fstatlm <- c(); fstatnumdf <- c(); fstatdendf <- c(); fstatp <- c();deathslm <- list(); tstatpdeathslm <- c(); tstatdeathslm <- c();  gradlm <- c(); selm <- c(); agerangelm <- c(); datamatrixfrommode <- c(); mypdd <- c(); rainlm <- c(); lower34age <- c(); endpoint <- c(); endpointdeaths <- c(); myprangelm <- c(); endpointmyp <- c(); deathsaboveendpoint109 <- c(); SUMdeathsbelowendpoint1904 <- c(); SUMdeathsaboveendpoint109 <- c(); SUMdeathsaboveendpoint110 <- c(); percaboveendpoint <- c(); deathsbelowendpoint1904 <- c(); endpointmyp2dp <- c(); percendpointmodemyp <- c(); coeffslm <- c(); integerrightindex <- c(); right34age  <- c(); lengthagerangelm <- c(); lastpointlm <- c(); endpoint2dp <- c(); deathsaboveendpoint109namevec <- c(); deathsaboveendpoint110namevec <- c(); deathsaboveendpoint110df <- list(); cumulagesabove <- list(); meandeathageelderly <- c(); deathsbelowendpointnamevec <- c(); deathsbelowendpointdf <- list(); cumulagesbelow <- list(); meandeathagebulk <- c(); mypmodellm <- list(); deathstotalfromleft34 <- c(); xx0 <- c(); xx30000 <- c(); mypdfrommode <- list(); rxzA <- list(); rxzA1 <- list(); indexlasthalfmind2 <- c(); indexright34age <- c(); mypddfrommode <- list(); mypddB <- list(); rowsmode <- list(); predictedmodeBdata <- list(); predictedmodeBage <- c(); moderangeage1 <- c(); moderangeage <- c(); moderangemyp1 <- list(); moderangemyp <- c(); predictedmodeage <- c(); minmypdfrommode <- c(); mydataframe <- list(); myp100first <- c(); myp100RIGHTlast <- c(); left34moderangeage <- c(); RIGHT34moderangeage <- c(); left34moderangemyp <- c(); RIGHT34moderangemyp1 <- c(); RIGHT34moderangemyp <- c(); myp100last <- c(); mypdzoo <- list(); xgrid <- c(); fhat <- list(); linemypdpoint <- c(); anchorpoint <- c(); mindiff2ages <- c(); breaksmindiff <- c(); splitmindiff1index <- c(); consmindiff1ages <- c(); mindiff1ageindices <- c(); mindiffdatatemp <- list(); myplm <- list(); summarydeathslm <- list(); tstatdeathslmround <- c(); tstatpdeathsunlist <- c(); gradlmround <- c(); selmround <- c(); pp <- c(); dataframexgrid <- list(); fhatSE <- c(); SEplus <- c(); SEminus <- c(); eqA <- c(); eqB <- c(); eqC <- c(); eqD <- c(); eqE <- c(); eqstrA <- c(); eqstrB <- c(); eqstrC <- c(); eqstrD <- c(); eqstrE <- c(); listrE <- list(); rr <- list(); ss <- list(); gt <- list(); xgrid2 <- c(); predictedleft34mode1 <- c(); predictedleft34modex100 <- c(); left34moderangeage1 <- c(); RIGHT34moderangeage1 <- c(); left34moderangemyp1 <- c(); left34moderangemypx100 <- c(); RIGHT34moderangemypx100 <- c(); mindiffdatarange2 <- list(); splitmindiff3 <- list(); splitmindiff2 <- list(); mindiffdatarange1 <- list(); pp1 <- list(); pp2 <- list(); qq2 <- list(); qq3 <- list(); listr1 <- list(); Mmoderawage <- c(); maxIndexINDMALEdeaths <- c(); myp100left <- list(); indexmodeage <- c(); 


for (i in 1:length(listINDMALEage)) {

INDMALEage[[i]] <- as.vector(listINDMALEage[[i]] + 0.5) ## 0.5 centers age in histogram bin
INDMALEdeaths[[i]] <-as.vector(listINDMALEdeaths[[i]])

## Raw data mode:

maxIndexINDMALEdeaths[[i]] <- which.max(INDMALEdeaths[[i]])
Mmoderawage[[i]] <- INDMALEage[[i]][maxIndexINDMALEdeaths[[i]]] 

## To find spline mode:

tpsweights[[i]] <- (1 / INDMALEdeaths[[i]])
tpsweights[[i]]
ThinPlateSpline[[i]] <- Tps(INDMALEage[[i]], INDMALEdeaths[[i]], weights = tpsweights[[i]]) ## lambda found by GCV
xgrid[[i]] <- seq(min2(INDMALEage[[i]]), max2(INDMALEage[[i]]), by = 0.01)
fhat[[i]] <- predict(ThinPlateSpline[[i]], xgrid[[i]])
xgrid2[[i]] <- seq(min2(INDMALEage[[i]]), max2(INDMALEage[[i]]), by = 1)
myp[[i]] <- predict(ThinPlateSpline[[i]], xgrid2[[i]]) 
myp[[i]] <- as.vector(round(myp[[i]], 2))
mypd[[i]] <- predictDerivative.Krig(ThinPlateSpline[[i]], xgrid2[[i]], derivative = 1)
## Second derivative (which is only used for linear model identification) is not implemented for Krig - so smooth splines from D2ss {sfsmisc} must be used:
mypdd[[i]] <- as.vector(round(D2ss(xgrid2[[i]], myp[[i]], xout = xgrid2[[i]], spar.offset = 0.2, spl.spar=NULL)$y, 2))
mydataframe[[i]] <- data.frame(INDMALEage[[i]], as.vector(round(INDMALEdeaths[[i]], 1)), myp[[i]], mypd[[i]], mypdd[[i]])
datamatrix[[i]] <- as.matrix(mydataframe[[i]])
colnames(datamatrix[[i]]) <- c("age", "deaths", "myp", "mypd", "mypdd")

## Interpolated mode, starts with spline mode at one particular data age (=predicted mode), then interpolates around this. (With ties, the midway point between lower and upper ages with modal deaths is taken).

datamatrix[[i]] <- datamatrix[[i]][(datamatrix[[i]][ ,"age"] >45), ]  
rowsmode[[i]] <- as.vector(which(datamatrix[[i]][ , "myp"] == max2(datamatrix[[i]][ , "myp"])))[1]
named_vec <- c("age", "deaths", "myp", "mypd", "mypdd")
names(named_vec) <-  c("age", "deaths", "myp", "mypd", "mypdd")
predictedmodeBdata[[i]] <- data.frame(matrix(datamatrix[[i]][rowsmode[[i]], c("age", "deaths", "myp", "mypd", "mypdd")], nrow = length(rowsmode[[i]]), dimnames = list(NULL, names(x = named_vec))), drop = FALSE) 
if (nrow(predictedmodeBdata[[i]]) == 1) {
predictedmodeBage[[i]] <- as.vector(predictedmodeBdata[[i]][1, "age"])
} else {
predictedmodeBage[[i]] <- (predictedmodeBdata[[i]][1, "age"] + predictedmodeBdata[[i]][nrow(predictedmodeBdata[[i]]), "age"]) / 2
} ## from if (nrow(predi
moderangeage1[[i]] <- c(predictedmodeBage[[i]] - 1 + seq(length = 200000, from = 0, by=0.00001))
moderangeage[[i]] <- round(moderangeage1[[i]], 5)
moderangemyp1[[i]] <- predict(ThinPlateSpline[[i]], moderangeage[[i]])
moderangemyp[[i]] <- as.vector(round(moderangemyp1[[i]], 5))
maxmodemypindex[[i]] <- which.max(moderangemyp[[i]])
predictedmodemyp[[i]] <- moderangemyp[[i]][maxmodemypindex[[i]]]
modemyp2dp[[i]] <- round(predictedmodemyp[[i]], 2)
Mmodeage2dp[[i]] <- moderangeage[[i]][maxmodemypindex[[i]]]
## to round to nearest age is to nearest integer.5:
predictedmodeage[[i]] <- round(Mmodeage2dp[[i]]-0.5, digits=0) + 0.5 
modeyear2dp[[i]] <- Mmodeage2dp[[i]] + INDMALEbirth[[i]]
modeyear1dp[[i]] <- round(modeyear2dp[[i]], digits = 1) 
indexmodeage[[i]] <- which(INDMALEage[[i]] == predictedmodeage[[i]]) 
datamatrixfrommode[[i]] <- datamatrix[[i]][which(datamatrix[[i]][ , "age"] > Mmodeage2dp[[i]]), c("age", "deaths", "myp", "mypd", "mypdd")]
mypdfrommode[[i]] <- as.vector(datamatrixfrommode[[i]][ , "mypd"])
minmypdfrommode[[i]] <- min(mypdfrommode[[i]])
mypddfrommode[[i]] <- as.vector(datamatrixfrommode[[i]][ , "mypdd"])

## Interpolation to find age of LEFT 3/4mode:

predictedleft34mode1[[i]] <- predictedmodemyp[[i]] * 3/4
predictedleft34mode[[i]] <- round(predictedleft34mode1[[i]], digits=2)
predictedleft34modex100[[i]] <- as.integer(predictedleft34mode[[i]] * 100L)

## search myp[[i]] for first number higher than predictedleft34mode, then use index to find age point just above 3/4-mode ie. to the right:

myp100[[i]] <- as.integer(myp[[i]] * 100L)
myp100left[[i]] <- myp100[[i]][1: indexmodeage[[i]]]
myp100first[[i]] <- as.vector(tail(myp100left[[i]][myp100left[[i]] < predictedleft34modex100[[i]]], 1))
upperintegerindex[[i]] <- which(myp100[[i]] == myp100first[[i]])
upper34age[[i]] <- as.vector(INDMALEage[[i]][upperintegerindex[[i]]])
lower34age[[i]] <- upper34age[[i]] - 1L

## create fine range around upper34age to produce enough predicted spline points to give at 
## least some with (rounded) myp[[i]] = predictedleft34mode, then find corresponding age:

left34moderangeage1[[i]] <- c(upper34age[[i]] -1 + seq(length = 2000000, from = 0, by=0.000001)) 
left34moderangeage[[i]] <- round(left34moderangeage1[[i]], 6)
left34moderangemyp1[[i]] <- predict(ThinPlateSpline[[i]], left34moderangeage[[i]])
left34moderangemyp[[i]] <- round(left34moderangemyp1[[i]], 2)
left34moderangemypx100[[i]] <- as.integer(100L * left34moderangemyp[[i]])
left34modemyprangeindex[[i]] <- head(match(predictedleft34modex100[[i]], left34moderangemypx100[[i]]), 1)
left34Mmodeage2dp[[i]] <- round(left34moderangeage[[i]][left34modemyprangeindex[[i]]], 2)
predictedleft34modeage[[i]] <- round(left34Mmodeage2dp[[i]] - 0.5, digits=0) + 0.5
predictedleft34modeageindex[[i]] <- match(predictedleft34modeage[[i]], datamatrix[[i]][ , "age"])

## Interpolation to find age of RIGHT 3/4mode (uses some parameters from left):

## search myp[[i]] for last number higher than predictedleft34mode, then use index to find age point just below 3/4-mode ie. to the left:

myp100RIGHTlast[[i]] <- tail(myp100[[i]][myp100[[i]] > predictedleft34modex100[[i]]], 1)
lowerintegerRIGHTindex[[i]] <- which(myp100[[i]] == myp100RIGHTlast[[i]])
lowerRIGHT34age[[i]] <- as.vector(INDMALEage[[i]][lowerintegerRIGHTindex[[i]]])
upperRIGHT34age[[i]] <- lowerRIGHT34age[[i]] + 1L

## create fine range around lowerRIGHT34age to produce enough predicted spline points to give 
## at least some with (rounded) myp[[i]] = predictedRIGHT34mode: find corresponding age:

RIGHT34moderangeage1[[i]] <- c(lowerRIGHT34age[[i]] + seq(length = 2000000, from = 0, by=0.000001)) 
RIGHT34moderangeage[[i]] <- round(RIGHT34moderangeage1[[i]], 6)
RIGHT34moderangemyp1[[i]] <- predict(ThinPlateSpline[[i]], RIGHT34moderangeage[[i]])
RIGHT34moderangemyp[[i]] <- round(RIGHT34moderangemyp1[[i]], 2)
RIGHT34moderangemypx100[[i]] <- as.integer(100L * RIGHT34moderangemyp[[i]])
RIGHT34modemyprangeindex[[i]] <- tail(match(predictedleft34modex100[[i]], RIGHT34moderangemypx100[[i]]), 1)
RIGHT34Mmodeage2dp[[i]] <- round(RIGHT34moderangeage[[i]][RIGHT34modemyprangeindex[[i]]], 2)
predictedRIGHT34modeage[[i]] <- round(RIGHT34Mmodeage2dp[[i]] - 0.5, digits=0) + 0.5
predictedRIGHT34modeageindex[[i]] <- match(predictedleft34modeage[[i]], datamatrix[[i]][ , "age"])

grid.newpage() ## Figures M1. TPS FIT, 
pp1[[i]] <- ggplot() + ggtitle(paste0("Fig", IDD, "M1", moreLetters(i), ". ", listnnn[[i]], " tps")) + 
{if (IDD != "EUM") coord_cartesian(xlim = c(40, 110), ylim = c(0, 30000))} + 
{if (IDD != "EUM") scale_y_continuous(breaks = c(0, 10000, 20000, 30000), labels = c("0", "10", "20", "30"), expand = c(0, 0))} + 
{if (IDD == "EUM") coord_cartesian(xlim = c(40, 110), ylim = c(0, 10000))} + 
{if (IDD == "EUM") scale_y_continuous(breaks = c(0, 5000, 10000), labels = c("0", "5", "10"), expand = c(0, 0))} + 
scale_x_continuous(breaks = c(40, 50, 70, 90, 110), labels = c("", "50", "70", "90", "110"), expand = c(0, 0)) + theme(axis.title.x = element_text(vjust = -4)) + ylab("Deaths (n x 1000)") + geom_point(shape = 4, size = 4, data = listINDMALEdeathsage05[[i]], aes(x = listINDMALEdeathsage05[[i]][ , 1], y = listINDMALEdeathsage05[[i]][ , 2])) + xlab("Age of death (y)") 
pp[[i]] <- pp1[[i]] +
{if (IDD != "EUM") geom_segment(data = listINDMALEdeathsage05[[i]], x = left34Mmodeage2dp[[i]], y = 0, xend = left34Mmodeage2dp[[i]], yend = 30000, size = 1)} + 
{if (IDD != "EUM") geom_segment(data = listINDMALEdeathsage05[[i]], x = RIGHT34Mmodeage2dp[[i]], y = 0, xend = RIGHT34Mmodeage2dp[[i]], yend = 30000, size = 1)} +
{if (IDD == "EUM") geom_segment(data = listINDMALEdeathsage05[[i]], x = left34Mmodeage2dp[[i]], y = 0, xend = left34Mmodeage2dp[[i]], yend = 10000, size = 1)} + 
{if (IDD == "EUM") geom_segment(data = listINDMALEdeathsage05[[i]], x = RIGHT34Mmodeage2dp[[i]], y = 0, xend = RIGHT34Mmodeage2dp[[i]], yend = 10000, size = 1)} 
dataframexgrid[[i]] <- data.frame(xgrid[[i]], fhat[[i]])
qq2[[i]] <- pp[[i]] + geom_line(data = dataframexgrid[[i]], aes(x = xgrid[[i]], y = fhat[[i]]), size = 2) 
if (StandardError == TRUE) {
fhatSE[[i]] <- as.vector(predict(ThinPlateSpline[[i]], xgrid[[i]]))
SEplus[[i]] <- fhatSE[[i]] + (1.96*predictSE(ThinPlateSpline[[i]], xgrid[[i]]))
SEminus[[i]] <- fhatSE[[i]] - (1.96*predictSE(ThinPlateSpline[[i]], xgrid[[i]]))
rr[[i]] <- qq2[[i]] + geom_line(aes(x = xgrid[[i]], SEplus[[i]], col="red"), linetype = "longdash", size = 2, show.legend = FALSE) 
ss[[i]] <- rr[[i]]  + geom_line(aes(x = xgrid[[i]], SEminus[[i]], col="red"), linetype = "longdash", size = 2, show.legend = FALSE)
gt[[i]] <- ggplot_gtable(ggplot_build(ss[[i]]))
} else {
gt[[i]] <- ggplot_gtable(ggplot_build(qq2[[i]]))
}
gt[[i]]$layout$clip[gt[[i]]$layout$name=="panel"] <- "off"
grid.draw(gt[[i]])
ggsave <- ggplot2::ggsave; body(ggsave) <- body(ggplot2::ggsave)[-2] ## this allows ggsave to accept grob
ggsave(paste0("Fig", IDD, "M1", moreLetters(i), "-", listnn[[i]], "tps", ".jpg"), plot = gt[[i]], width = 6, height = 6, dpi = mydpi)

if ((as.integer(i/20) == (i/20)) == TRUE) {
graphics.off()
}
}
graphics.off()

rm(left34moderangeage1, RIGHT34moderangeage1, gt, moderangeage, moderangeage1, moderangemyp, moderangemyp1, left34moderangemypx100, RIGHT34moderangemypx100, left34moderangeage, RIGHT34moderangeage, left34moderangemyp, left34moderangemyp1, RIGHT34moderangemyp, RIGHT34moderangemyp1)

Mmodeage2dp <- as.vector(unlist(Mmodeage2dp))
head(Mmodeage2dp)

dev.new() ## Figure M2. MODE, interpolated.
dfmode <- data.frame(INDMALEbirth, Mmodeage2dp)
###### RegressionTestsInterface {fRegression}
## Breusch Pagan test for heteroskedasticity:
bpmode <- lmTest(Mmodeage2dp ~ INDMALEbirth, data = dfmode, "bp") 
## Rainbow test compares linear submodel with rest:
rainmode <- lmTest(Mmodeage2dp ~ INDMALEbirth, data = dfmode, "rain")
## Linear model:
modelm <- lm(Mmodeage2dp ~ INDMALEbirth, data = dfmode)
summarymodelm <- summary(modelm)
## format:
rainpmoderound <- round(as.numeric(unlist(rainmode)[[5]]), 4)       ### [[ 5 ]]
rainpmode <- print(formatC(signif(rainpmoderound,digits=4), digits=4,format="fg"))
rsquaredmodelm <- round(unlist(summarymodelm)$adj.r.squared, 4)
tstatmodelmround <- round(unlist(summarymodelm)$coefficients6, 4)
tstatmodelm <- print(formatC(signif(tstatmodelmround,digits=3), digits=3,format="fg"))
tstatpmodeunlist <- unlist(summarymodelm)$coefficients8
tstatpmodelm <- print(formatC(signif(tstatpmodeunlist,digits=4), digits=4,format="e"))
gradlmround <- unlist(summarymodelm)$coefficients2
gradlm <- print(formatC(signif(gradlmround,digits=3), digits=3,format="fg"))
selmround <- round(unlist(summarymodelm)$coefficients4, 4)
selm <- print(formatC(signif(selmround,digits=2), digits=2,format="fg"))
listr2mode <- list(pval = tstatpmodelm, tval = tstatmodelm,  gra = gradlm, se = selm)
## plotmath paste use "=" not ==:
eqA <- substitute(paste(italic(grad), " = ", gra), listr2mode)
eqstrA <- as.character(as.expression(eqA))
eqB <- substitute(paste(italic(s.e.), " = ", se), listr2mode)
eqstrB <- as.character(as.expression(eqB))
eq1 <- substitute(paste(italic(t), " = ", tval), listr2mode)
eqstr1 <- as.character(as.expression(eq1))
eq2 <- substitute(paste(italic(t), " ", italic(p), " = ", pval), listr2mode)
## eq2 <- substitute(paste(italic(t), " ", italic(p), " < 0.001"), listr2mode)
eqstr2 <- as.character(as.expression(eq2))
listr5mode <- list(pval = rainpmode )
eq4 <- substitute(paste(italic(R), italic(p), " = ", pval), listr5mode)
eqstr4 <- as.character(as.expression(eq4))
ppmode <- ggplot() + 
ggtitle(paste0("Fig", IDD, "M2. INDMALE mode, interpolated")) + coord_cartesian(xlim = c(1878, 1920), ylim = c(0, 100)) + scale_x_continuous(breaks = c(1880, 1890, 1900, 1910, 1920),  labels = c("1990", "2000", "2010", "2020", "2030"), expand = c(0, 0)) + xlab("Date cohort has age 110 (y)") + scale_y_continuous(breaks = c(0 , 50, 100), labels = c("0", "50", "100"), expand = c(0, 0)) + theme(axis.title.x = element_text(vjust = -4)) + ylab("Modal death age (y)") + geom_point(shape = 4, size = 4, data = dfmode, aes(x = INDMALEbirth, y = Mmodeage2dp)) + geom_smooth(data = dfmode, aes(x = INDMALEbirth, y = Mmodeage2dp), method=lm, se=FALSE, color = "black", size = 2) + annotate(geom = "text", x = 1887, y = 75, label = eqstrA, parse = TRUE, vjust = 2) 
ppmode
ggsave(paste0("Fig", IDD, "M2-mode.jpg"), plot = ppmode, width = 4.6, height = 4.6)
head(INDMALEbirth)


## create or append to statistics file : ORS6_parameter_results.xlsx
if (file.exists(paste0(getwd(), newSlash, "ORS6_parameter_results.xlsx"))) {
contdfA <- read.xlsx(paste0(getwd(), newSlash, "ORS6_parameter_results.xlsx"), sheetName = "sheetA")
contdfB <- makePaddedDataFrame(list(INDMALEbirth, Mmodeage2dp, Fmodeage2dp))
contdfB <- contdfB[ , 2:ncol(contdfB), drop = FALSE]
colnames(contdfB) <- c(paste0(IND, "Mmodeage2dp"), paste0(IND, "Fmodeage2dp"))
contdf <- cbind(contdfA, contdfB)
write.xlsx(contdf, paste0(getwd(), newSlash, "ORS6_parameter_results.xlsx"), sheetName = "sheetA", row.names = FALSE)  ## overwrites
}
if (!file.exists(paste0(getwd(), newSlash, "ORS6_parameter_results.xlsx"))) {
startdf <- data.frame(INDMALEbirth, Mmodeage2dp, Fmodeage2dp)
colnames(startdf) <- c(paste0(IND, "MALEbirth"), paste0(IND, "Mmodeage2dp"), paste0(IND, "Fmodeage2dp"))
wb <- createWorkbook() ## NOTE this is in R - not on disc ! ## {xlsx}
sheetA <- createSheet(wb, "sheetA") 
addDataFrame(startdf, sheet = sheetA, row.names = FALSE, col.names = TRUE) ## note wb is open !
saveWorkbook(wb, paste0(getwd(), newSlash, "ORS6_parameter_results.xlsx")) 
}

## m a l e data:
Mmodeage2dp
mean(Mmodeage2dp)
sd(Mmodeage2dp)
min(Mmodeage2dp)
max(Mmodeage2dp)

## f e m a l e data:
Fmodeage2dp
mean(Fmodeage2dp)
sd(Fmodeage2dp)
min(Fmodeage2dp)
max(Fmodeage2dp)

## M2F ## Comparison of line coefficients - t-test of interaction compares gradients:
## linear model assumptions: if Breusch-Pagan test sig - REJECTED - heteroscedascity
## fem gradient: gradlmround
## fem gradient 1:30: gradlmround
## fem: studentized Breusch-Pagan test
## male gradient: gradlmround
## male: studentized Breusch-Pagan test
## male gradiant for 30 years:
modelm30 <- lm(Mmodeage2dp[1:30] ~ INDMALEbirth[1:30], data = dfmode[1:30, ])
gradlmmodelm30 <- unlist(summary(modelm30))$coefficients2
gradlmmodelm30
grid.newpage() ## Residuals plot:
ggmodelm <- ggplot(modelm, aes(x = .fitted, y = .resid)) + geom_point() + ggtitle("INDMALE Interpolated mode residuals") 
grid.draw(ggmodelm)

## Kendall:  null hypothesis of no step-wise association
last(capture.output(Kendall(Mmodeage2dp, INDMALEbirth)))
last(capture.output(Kendall(Fmodeage2dp, INDfembirth)))
## step-wise association between males and females: ## if sig = shown to be step-wise associated, steps between subsequent years are similar for males and females
last(capture.output(Kendall(Mmodeage2dp, Fmodeage2dp)))
## Kendall:  null hypothesis of no step-wise association over first 30 years to 1909: ## check if gradient is negative or positive !
last(capture.output(Kendall(Mmodeage2dp[1:30], INDMALEbirth[1:30])))
last(capture.output(Kendall(Fmodeage2dp[1:30], INDfembirth[1:30])))
## step-wise association between males and females over first 30 years to 1909:
last(capture.output(Kendall(Mmodeage2dp[1:30], Fmodeage2dp[1:30])))
## if not sig = not shown to be step-wise associated i.e. steps between subsequent years might be different between males and females

## Test for independent groups based on Kendall's tau:
## from Walker DA (2003) Journal of Modern Applied Statistical Methods 2(2) 525-530. 
Mmodeage2dpTau <- Kendall(Mmodeage2dp, INDMALEbirth)$tau[[1]]
Fmodeage2dpTau <- Kendall(Fmodeage2dp, INDfembirth)$tau[[1]]
## convert tau to Pearson's r:
Mmodeage2dpR <- sin(pi * Mmodeage2dpTau * 0.5)
Fmodeage2dpR <- sin(pi * Fmodeage2dpTau * 0.5)
n1 <- length(Mmodeage2dp)
n2 <- length(Fmodeage2dp)
cocorMmodeage2dpR <- cocor.indep.groups(Mmodeage2dpR, Fmodeage2dpR, n1, n2)
cocorMmodeage2dpR
##   Null hypothesis rejected (Interval does not include 0)
## Independence test effect size:
ZZ <- get.cocor.results(cocorMmodeage2dpR)$fisher1925$statistic
rr <- abs(ZZ / sqrt(n1 + n2))
rr

segmentdata <- data.frame(INDMALEbirth[1:30], Mmodeage2dp[1:30])
meanMmodeage2dp30 <- mean(Mmodeage2dp[1:30])
meanMmodeage2dp30

dev.new() ## Figure M2F. MODE, interpolated.
dfmode <- data.frame(INDMALEbirth, Mmodeage2dp)
dfFmode <- data.frame(INDfembirth, Fmodeage2dp)
ppmode <- ggplot() + 
ggtitle(paste0("Fig", IDD, "M2F. Mode, interpolated")) + coord_cartesian(xlim = c(1878, 1920), ylim = c(70, 90)) + scale_x_continuous(breaks = c(1880, 1890, 1900, 1910, 1920),  labels = c("1990", "2000", "2010", "2020", "2030"), expand = c(0, 0)) + xlab("Date cohort has age 110 (y)") + scale_y_continuous(breaks = c(70, 80, 90), labels = c("70", "80", "90"), expand = c(0, 0)) + theme(axis.title.x = element_text(vjust = -4)) + ylab("Modal death age (y)") + geom_point(shape = 4, size = 4, data = dfmode, aes(x = INDMALEbirth, y = Mmodeage2dp)) + 
{if (myloess == FALSE) geom_segment(data = segmentdata, x = INDMALEbirth[1], y = meanMmodeage2dp30, xend = INDMALEbirth[30], yend = meanMmodeage2dp30, size = 2, color = "black", linetype = "longdash")} + 
{if (myloess == TRUE) geom_smooth(data = dfmode, aes(x = INDMALEbirth, y = Mmodeage2dp), color = "black", size = 2, linetype = "longdash", method = "loess", formula = "y ~ x", span = 0.75, method.args = list(degree = 2), show.legend = FALSE)} +  ## degree of smoothing = 2
geom_point(shape = 3, size = 4, data = dfFmode, aes(x = INDfembirth, y = Fmodeage2dp)) + 
{if (myloess == FALSE) geom_smooth(data = dfFmode, aes(x = INDfembirth, y = Fmodeage2dp), method=lm, se=FALSE, color = "red", linetype = "solid", size = 2)} +
{if (myloess == TRUE) geom_smooth(data = dfFmode, aes(x = INDfembirth, y = Fmodeage2dp), color = "red", size = 2, linetype = "solid", method = "loess", formula = "y ~ x", span = 0.75, method.args = list(degree = 2), show.legend = FALSE)}
ppmode
ggsave(paste0("Fig", IDD, "M2F-mode.jpg"), plot = ppmode, width = 4.6, height = 4.6)

Mmoderawage <- as.vector(unlist(Mmoderawage))
Mmoderawage

dev.new() ## Figure M3. RAW DATA MODE.
dfmoderaw <- data.frame(INDMALEbirth, Mmoderawage)
###### RegressionTestsInterface {fRegression}
## Breusch Pagan test for heteroskedasticity:
bpmoderaw <- lmTest(Mmoderawage ~ INDMALEbirth, data = dfmoderaw, "bp") 
## Rainbow test compares linear submoderawl with rest:
rainmoderaw <- lmTest(Mmoderawage ~ INDMALEbirth, data = dfmoderaw, "rain")
## Linear moderawl:
moderawlm <- lm(Mmoderawage ~ INDMALEbirth, data = dfmoderaw)
summarymoderawlm <- summary(moderawlm)
## format:
rainpmoderawround <- round(as.numeric(unlist(rainmoderaw)[[5]]), 4)       ### [[ 5 ]]
rainpmoderaw <- print(formatC(signif(rainpmoderawround,digits=4), digits=4,format="fg"))
rsquaredmoderawlm <- round(unlist(summarymoderawlm)$adj.r.squared, 4)
tstatmoderawlmround <- round(unlist(summarymoderawlm)$coefficients6, 4)
tstatmoderawlm <- print(formatC(signif(tstatmoderawlmround,digits=3), digits=3,format="fg"))
tstatpmoderawunlist <- unlist(summarymoderawlm)$coefficients8
tstatpmoderawlm <- print(formatC(signif(tstatpmoderawunlist,digits=4), digits=4,format="e"))
gradlmround <- unlist(summarymoderawlm)$coefficients2
gradlm <- print(formatC(signif(gradlmround,digits=3), digits=3,format="fg"))
selmround <- round(unlist(summarymoderawlm)$coefficients4, 4)
selm <- print(formatC(signif(selmround,digits=2), digits=2,format="fg"))
listr2moderaw <- list(pval = tstatpmoderawlm, tval = tstatmoderawlm,  gra = gradlm, se = selm)
## plotmath paste use "=" not ==:
eqA <- substitute(paste(italic(grad), " = ", gra), listr2moderaw)
eqstrA <- as.character(as.expression(eqA))
eqB <- substitute(paste(italic(s.e.), " = ", se), listr2moderaw)
eqstrB <- as.character(as.expression(eqB))
eq1 <- substitute(paste(italic(t), " = ", tval), listr2moderaw)
eqstr1 <- as.character(as.expression(eq1))
eq2 <- substitute(paste(italic(t), " ", italic(p), " = ", pval), listr2moderaw)
## eq2 <- substitute(paste(italic(t), " ", italic(p), " < 0.001"), listr2moderaw)
eqstr2 <- as.character(as.expression(eq2))
listr5moderaw <- list(pval = rainpmoderaw )
eq4 <- substitute(paste(italic(R), italic(p), " = ", pval), listr5moderaw)
eqstr4 <- as.character(as.expression(eq4))
ppmoderaw <- ggplot() + 
ggtitle(paste0("Fig", IDD, "M3. INDMALE raw-moderaw")) + coord_cartesian(xlim = c(1878, 1920), ylim = c(0, 100)) + scale_x_continuous(breaks = c(1880, 1890, 1900, 1910, 1920),  labels = c("1990", "2000", "2010", "2020", "2030"), expand = c(0, 0)) + xlab("Date cohort has age 110 (y)") + scale_y_continuous(breaks = c(0 , 50, 100), labels = c("0", "50", "100"), expand = c(0, 0)) + theme(axis.title.x = element_text(vjust = -4)) + ylab("Modal death age (y)") + geom_point(shape = 4, size = 4, data = dfmoderaw, aes(x = INDMALEbirth, y = Mmoderawage)) + geom_smooth(data = dfmoderaw, aes(x = INDMALEbirth, y = Mmoderawage), method=lm, se=FALSE, color = "black", size = 2) + annotate(geom = "text", x = 1887, y = 75, label = eqstrA, parse = TRUE, vjust = 2) 
ppmoderaw
ggsave(paste0("Fig", IDD, "M3-raw-moderaw.jpg"), plot = ppmoderaw, width = 4.6, height = 4.6)

## append to statistics file : ORS6_parameter_results.xlsx
if (file.exists(paste0(getwd(), newSlash, "ORS6_parameter_results.xlsx"))) {
contdfA <- read.xlsx(paste0(getwd(), newSlash, "ORS6_parameter_results.xlsx"), sheetName = "sheetA")
contdfB <- makePaddedDataFrame(list(INDMALEbirth, Mmoderawage, Fmoderawage))
contdfB <- contdfB[ , 2:ncol(contdfB), drop = FALSE]
colnames(contdfB) <- c(paste0(IND, "Mmoderawage"), paste0(IND, "Fmoderawage"))
contdf <- cbind(contdfA, contdfB)
write.xlsx(contdf, paste0(getwd(), newSlash, "ORS6_parameter_results.xlsx"), sheetName = "sheetA", row.names = FALSE)  ## overwrites
}

## m a l e data:
Mmoderawage 
mean(Mmoderawage)
sd(Mmoderawage)
min(Mmoderawage)
max(Mmoderawage)
## f e m a l e data:
Fmoderawage 
mean(Fmoderawage)
sd(Fmoderawage)
min(Fmoderawage)
max(Fmoderawage)

## M3F ## Comparison of line coefficients - t-test of interaction compares gradients:
## linear model assumptions: if Breusch-Pagan test sig = REJECTED if heteroscedascity found
## fem gradient: gradlmround
## fem: studentized Breusch-Pagan test
## male gradient: gradlmround
## male: studentized Breusch-Pagan test
## male gradiant for 30 years:
Mmoderawage30 <- lm(Mmoderawage[1:30] ~ INDMALEbirth[1:30], data = dfmode[1:30, ])
gradlmMmoderawage30 <- unlist(summary(Mmoderawage30))$coefficients2
gradlmMmoderawage30
grid.newpage() ## Residuals plot:
ggmoderawlm <- ggplot(moderawlm, aes(x = .fitted, y = .resid)) + geom_point() + ggtitle("INDMALE Raw mode residuals") 
grid.draw(ggmoderawlm)

## Kendall:  null hypothesis of no step-wise association
last(capture.output(Kendall(Mmoderawage, INDMALEbirth)))
last(capture.output(Kendall(Fmoderawage, INDfembirth)))
## step-wise association between males and females: ## if sig = shown to be step-wise associated, steps between subsequent years are similar for males and females
last(capture.output(Kendall(Mmoderawage, Fmoderawage)))
## Kendall:  null hypothesis of no step-wise association for first 30 years to 1909:
last(capture.output(Kendall(Mmoderawage[1:30], INDMALEbirth[1:30])))
last(capture.output(Kendall(Fmoderawage[1:30], INDfembirth[1:30])))
## step-wise association between males and females over first 30 years to 1909: ## if sig = shown to be step-wise associated, steps between subsequent years are similar for males and females
last(capture.output(Kendall(Mmoderawage[1:30], Fmoderawage[1:30])))

## Test for independent groups based on Kendall's tau:
## from Walker DA (2003) Journal of Modern Applied Statistical Methods 2(2) 525-530. 
MmoderawageTau <- Kendall(Mmoderawage, INDMALEbirth)$tau[[1]]
FmoderawageTau <- Kendall(Fmoderawage, INDfembirth)$tau[[1]]
## convert tau to Pearson's r:
MmoderawageR <- sin(pi * MmoderawageTau * 0.5)
FmoderawageR <- sin(pi * FmoderawageTau * 0.5)
n1 <- length(Mmoderawage)
n2 <- length(Fmoderawage)
cocorMmoderawageR <- cocor.indep.groups(MmoderawageR, FmoderawageR, n1, n2)
cocorMmoderawageR
## Independence test effect size:
ZZ <- get.cocor.results(cocorMmoderawageR)$fisher1925$statistic
rr <- abs(ZZ / sqrt(n1 + n2))
rr

Rawsegmentdata <- data.frame(INDMALEbirth[1:30], Mmoderawage[1:30])
meanRawmodeage30 <- mean(Mmoderawage[1:30])
meanRawmodeage30

dev.new() ## Figure M3F. RAW DATA MODE.
dfmoderaw <- data.frame(INDMALEbirth, Mmoderawage)
dfFmoderaw <- data.frame(INDfembirth, Fmoderawage)
ppmoderaw <- ggplot() + 
ggtitle(paste0("Fig", IDD, "M3F. IND raw-mode")) + coord_cartesian(xlim = c(1878, 1920), ylim = c(70, 90)) + scale_x_continuous(breaks = c(1880, 1890, 1900, 1910, 1920),  labels = c("1990", "2000", "2010", "2020", "2030"), expand = c(0, 0)) + xlab("Date cohort has age 110 (y)") + scale_y_continuous(breaks = c(70, 80, 90), labels = c("70", "80", "90"), expand = c(0, 0)) + theme(axis.title.x = element_text(vjust = -4)) + ylab("Modal death age (y)") + geom_point(shape = 4, size = 4, data = dfmoderaw, aes(x = INDMALEbirth, y = Mmoderawage)) + 
{if (myloess == TRUE) geom_smooth(data = dfmoderaw, aes(x = INDMALEbirth, y = Mmoderawage), color = "black", size = 2, linetype = "longdash", method = "loess", formula = "y ~ x", span = 0.75, method.args = list(degree = 2), show.legend = FALSE)} +  
{if (myloess == FALSE) geom_segment(data = Rawsegmentdata, x = INDMALEbirth[1], y = meanRawmodeage30, xend = INDMALEbirth[30], yend = meanRawmodeage30, color = "black", linetype = "longdash", size = 2)} + 
geom_point(shape = 3, size = 4, data = dfFmoderaw, aes(x = INDfembirth, y = Fmoderawage)) + 
{if (myloess == TRUE) geom_smooth(data = dfFmoderaw, aes(x = INDfembirth, y = Fmoderawage), color = "red", size = 2, linetype = "solid", method = "loess", formula = "y ~ x", span = 0.75, method.args = list(degree = 2), show.legend = FALSE)} + 
{if (myloess == FALSE) geom_smooth(data = dfFmoderaw, aes(x = INDfembirth, y = Fmoderawage), method=lm, se=FALSE, color = "red", linetype = "solid", size = 2)} 
ppmoderaw
ggsave(paste0("Fig", IDD, "M3F-raw-mode.jpg"), plot = ppmoderaw, width = 4.6, height = 4.6)

## SECTION D:  MEDIANS AND MEANS for adults >=60 years old. Only calculated for cohorts with full data i.e. extinct: from 1880 to 1904.

## RAW MEDIANS and MEANS:   (AllAgesfrom95 used later):

dffrom60 <- c(); dffrom95 <- c(); Deathsfrom60 <- c(); Deathsfrom95 <- c(); AllAgesfrom60 <- list(); AllAgesfrom95 <- list(); MrawMedian <- c(); MrawMean <- c(); Allages110plus <- c(); 
agevector60 <- c(60:109)
agevector95 <- c(95:109)

for (i in 1:length(listINDMALEdeathsage1904)) {
dffrom60[[i]] <- listINDMALEdeathsage1904[[i]]
dffrom60[[i]] <- dffrom60[[i]][dffrom60[[i]][ , 1] >= 60, ]
dffrom95[[i]] <- listINDMALEdeathsage1904[[i]]
dffrom95[[i]] <- dffrom95[[i]][dffrom95[[i]][ , 1] >= 95, ]
Deathsfrom60[[i]] <- as.vector(dffrom60[[i]][ , 2]) 
Deathsfrom95[[i]] <- as.vector(dffrom95[[i]][ , 2]) 
AllAgesfrom60[[i]] <- list(); AllAgesfrom95[[i]] <- list(); 
for (j in 1:length(agevector60)) {
AllAgesfrom60[[i]][[j]] <- rep(agevector60[[j]], Deathsfrom60[[i]][[j]]) 
} ## from for (j in 1:
for (k in 1:length(agevector95)) {
AllAgesfrom95[[i]][[k]] <- rep(agevector95[[k]], Deathsfrom95[[i]][[k]]) 
} ## from for (k in 1:
Allages110plus[[i]] <- rep(110, deaths110plus[[i]])
AllAgesfrom60[[i]] <- unlist(AllAgesfrom60[[i]])
AllAgesfrom60[[i]] <- c(AllAgesfrom60[[i]], Allages110plus[[i]])
AllAgesfrom95[[i]] <- unlist(AllAgesfrom95[[i]])
AllAgesfrom95[[i]] <- c(AllAgesfrom95[[i]], Allages110plus[[i]])
MrawMedian[[i]] <- median(AllAgesfrom60[[i]])
MrawMean[[i]] <- mean(AllAgesfrom60[[i]])
} ## from for (i in 1

MrawMedian <- as.vector(unlist(MrawMedian))
MrawMedian

dev.new() ## Figure M4. MEDIAN AGE OF BULK (from age >=60.5), RAW DATA.
dfMrawMedian <- data.frame(INDMALEbirth1904, MrawMedian)
###### RegressionTestsInterface {fRegression}
## Breusch Pagan test for heteroskedasticity:
bpMrawMedian <- lmTest(MrawMedian ~ INDMALEbirth1904, data = dfMrawMedian, "bp") 
## Rainbow test compares linear subMrawMedianl with rest:
rainMrawMedian <- lmTest(MrawMedian ~ INDMALEbirth1904, data = dfMrawMedian, "rain")
## Linear MrawMedianl:
MrawMedianlm <- lm(MrawMedian ~ INDMALEbirth1904, data = dfMrawMedian)
summaryMrawMedianlm <- summary(MrawMedianlm)
## format:
rainpMrawMedianround <- as.numeric(unlist(rainMrawMedian)[[5]])      ### [[ 5 ]]
rainpMrawMedian <- print(formatC(signif(rainpMrawMedianround,digits=4), digits=4,format="fg"))
rsquaredMrawMedianlm <- round(unlist(summaryMrawMedianlm)$adj.r.squared, 4)
tstatMrawMedianlmround <- round(unlist(summaryMrawMedianlm)$coefficients6, 4)
tstatMrawMedianlm <- print(formatC(signif(tstatMrawMedianlmround,digits=3), digits=3,format="fg"))
tstatpMrawMedianunlist <- unlist(summaryMrawMedianlm)$coefficients8
tstatpMrawMedianlm <- print(formatC(signif(tstatpMrawMedianunlist,digits=4), digits=4,format="e"))
gradlmround <- unlist(summaryMrawMedianlm)$coefficients2
gradlm <- print(formatC(signif(gradlmround,digits=3), digits=3,format="fg"))
selmround <- round(unlist(summaryMrawMedianlm)$coefficients4, 4)
selm <- print(formatC(signif(selmround,digits=2), digits=2,format="fg"))
listr2MrawMedian <- list(pval = tstatpMrawMedianlm, tval = tstatMrawMedianlm,  gra = gradlm, se = selm)
## plotmath paste use "=" not ==:
eqA <- substitute(paste(italic(grad), " = ", gra), listr2MrawMedian)
eqstrA <- as.character(as.expression(eqA))
eqB <- substitute(paste(italic(s.e.), " = ", se), listr2MrawMedian)
eqstrB <- as.character(as.expression(eqB))
eq1 <- substitute(paste(italic(t), " = ", tval), listr2MrawMedian)
eqstr1 <- as.character(as.expression(eq1))
eq2 <- substitute(paste(italic(t), " ", italic(p), " = ", pval), listr2MrawMedian)
## eq2 <- substitute(paste(italic(t), " ", italic(p), " < 0.001"), listr2MrawMedian)
eqstr2 <- as.character(as.expression(eq2))
listr5MrawMedian <- list(pval = rainpMrawMedian )
eq4 <- substitute(paste(italic(R), italic(p), " = ", pval), listr5MrawMedian)
eqstr4 <- as.character(as.expression(eq4))
ppMrawMedian <- ggplot() + 
ggtitle(paste0("Fig", IDD, "M4. Median age, RAW data")) + coord_cartesian(xlim = c(1878, 1918), ylim = c(74, 78)) + scale_x_continuous(breaks = c(1880, 1890, 1900, 1910), labels = c("1990", "2000", "2010", "2020"), expand = c(0, 0)) + xlab("Date cohort has age 110 (y)") + scale_y_continuous(breaks = c(60, 70, 80, 90), labels = c("60", "70", "80", "90"), expand = c(0, 0)) + theme(axis.title.x = element_text(vjust = -4)) + ylab("Median death age (y)") + geom_point(shape = 4, size = 4, data = dfMrawMedian, aes(x = INDMALEbirth1904, y = MrawMedian)) + geom_smooth(data = dfMrawMedian, aes(x = INDMALEbirth1904, y = MrawMedian), method=lm, se=FALSE, color = "black", size = 2) + annotate(geom = "text", x = 1888, y = 87, label = eqstrA, parse = TRUE, vjust = 2) 
ppMrawMedian
ggsave(paste0("Fig", IDD, "M4-MrawMedianRAW.jpg"), plot = ppMrawMedian, width = 4.6, height = 4.6, dpi = 1200)

## append to statistics file : ORS6_parameter_results.xlsx
if (file.exists(paste0(getwd(), newSlash, "ORS6_parameter_results.xlsx"))) {
contdfA <- read.xlsx(paste0(getwd(), newSlash, "ORS6_parameter_results.xlsx"), sheetName = "sheetA")
contdfB <- makePaddedDataFrame(list(INDMALEbirth, MrawMedian, FrawMedian))
contdfB <- contdfB[ , 2:ncol(contdfB), drop = FALSE]
colnames(contdfB) <- c(paste0(IND, "MrawMedian"), paste0(IND, "FrawMedian"))
contdf <- cbind(contdfA, contdfB)
write.xlsx(contdf, paste0(getwd(), newSlash, "ORS6_parameter_results.xlsx"), sheetName = "sheetA", row.names = FALSE)  ## overwrites
}

## m a l e data:
MrawMedian
mean(MrawMedian)
sd(MrawMedian)
min(MrawMedian)
max(MrawMedian)
## f e m a l e data:
FrawMedian
mean(FrawMedian)
sd(FrawMedian)
min(FrawMedian)
max(FrawMedian)

## M4F ## Comparison of line coefficients - t-test of interaction compares gradients:
## linear model assumptions: if Breusch-Pagan test aig = REJECTED, heteroscedasticity
## fem gradient: gradlmround
## fem: studentized Breusch-Pagan test
## male gradient: 
## male: studentized Breusch-Pagan test
## males - test for normality of residuals:  
## MrawMedianNormp not calculable if `zero variance !
## females - test for normality of residuals:
FrawMedianNormp <- jb.norm.test(FrawMedian)$p.value
FrawMedianNormp
## linear models: t test p values:
tstatpMrawMedianlm
## fem: 
## male:       
grid.newpage() ## Residuals plot: NOT reliable if no variance !!
ggMrawMedianlm <- ggplot(MrawMedianlm, aes(x = .fitted, y = .resid)) + geom_point() + ggtitle("INDMALE Raw Median residuals") 
grid.draw(ggMrawMedianlm)

## Kendall:  null hypothesis of no step-wise association
last(capture.output(Kendall(MrawMedian, INDMALEbirth1904)))
last(capture.output(Kendall(FrawMedian, INDfembirth1904)))
## step-wise association between males and females:
last(capture.output(Kendall(MrawMedian, FrawMedian)))

## Test for independent groups based on Kendall's tau:
## from Walker DA (2003) Journal of Modern Applied Statistical Methods 2(2) 525-530. 
## tau is not calculable for zero variance.


dev.new() ## Figure M4F. MEDIAN AGE OF BULK (from age >=60.5), RAW DATA.
dfMrawMedian <- data.frame(INDMALEbirth1904, MrawMedian)
dfFrawMedian <- data.frame(INDfembirth1904, FrawMedian)
ppMrawMedian <- ggplot() + 
ggtitle(paste0("Fig", IDD, "M4F. Median age, RAW data")) + 
{if (IDD != "EUM") coord_cartesian(xlim = c(1878, 1908), ylim = c(75, 83))} + 
{if (IDD != "EUM") scale_y_continuous(breaks = c(76, 78, 80, 82), labels = c("76", "78", "80", "82"), expand = c(0, 0))} + 
{if (IDD == "EUM") coord_cartesian(xlim = c(1878, 1908), ylim = c(70, 90))} + 
{if (IDD == "EUM") scale_y_continuous(breaks = c(70, 80, 90), labels = c("70", "80", "90"), expand = c(0, 0))} + 
scale_x_continuous(breaks = c(1880, 1890, 1900), labels = c("1990", "2000", "2010"), expand = c(0, 0)) + xlab("Date cohort has age 110 (y)") + theme(axis.title.x = element_text(vjust = -4)) + ylab("Median death age (y)") + geom_point(shape = 4, size = 4, data = dfMrawMedian, aes(x = INDMALEbirth1904, y = MrawMedian)) + 
 {if (myloess == TRUE) geom_smooth(data = dfMrawMedian, aes(x = INDMALEbirth1904, y = MrawMedian), color = "black", size = 2, linetype = "solid", method = "loess", formula = "y ~ x", span = 0.75, method.args = list(degree = 2), show.legend = FALSE)} +  
{if (myloess == FALSE) geom_smooth(data = dfMrawMedian, aes(x = INDMALEbirth1904, y = MrawMedian), method=lm, se=FALSE, color = "black", size = 2)} + 
geom_point(shape = 3, size = 4, data = dfFrawMedian, aes(x = INDfembirth1904, y = FrawMedian)) + 
 {if (myloess == TRUE) geom_smooth(data = dfFrawMedian, aes(x = INDfembirth1904, y = FrawMedian), color = "red", size = 2, linetype = "twodash", method = "loess", formula = "y ~ x", span = 0.75, method.args = list(degree = 2), show.legend = FALSE)} +  
 {if (myloess == FALSE) geom_smooth(data = dfFrawMedian, aes(x = INDfembirth1904, y = FrawMedian), method=lm, se=FALSE, color = "red", linetype = "twodash", size = 2)} 
ppMrawMedian
ggsave(paste0("Fig", IDD, "M4F-MrawMedianRAW.jpg"), plot = ppMrawMedian, width = 4.6, height = 4.6, dpi = 1200)

MrawMean <- as.vector(unlist(MrawMean))
MrawMean

dev.new() ## Figure M5. MEAN AGE OF BULK (from age >=60.5), RAW DATA.
dfMrawMean <- data.frame(INDMALEbirth1904, MrawMean)
###### RegressionTestsInterface {fRegression}
## Breusch Pagan test for heteroskedasticity:
bpMrawMean <- lmTest(MrawMean ~ INDMALEbirth1904, data = dfMrawMean, "bp") 
## Rainbow test compares linear subMrawMeanl with rest:
rainMrawMean <- lmTest(MrawMean ~ INDMALEbirth1904, data = dfMrawMean, "rain")
## Linear MrawMeanl:
MrawMeanlm <- lm(MrawMean ~ INDMALEbirth1904, data = dfMrawMean)
summaryMrawMeanlm <- summary(MrawMeanlm)
## format:
rainpMrawMeanround <- as.numeric(unlist(rainMrawMean)[[5]])      ### [[ 5 ]]
rainpMrawMean <- print(formatC(signif(rainpMrawMeanround,digits=4), digits=4,format="fg"))
rsquaredMrawMeanlm <- round(unlist(summaryMrawMeanlm)$adj.r.squared, 4)
tstatMrawMeanlmround <- round(unlist(summaryMrawMeanlm)$coefficients6, 4)
tstatMrawMeanlm <- print(formatC(signif(tstatMrawMeanlmround,digits=3), digits=3,format="fg"))
tstatpMrawMeanunlist <- unlist(summaryMrawMeanlm)$coefficients8
tstatpMrawMeanlm <- print(formatC(signif(tstatpMrawMeanunlist,digits=4), digits=4,format="e"))
gradlmround <- unlist(summaryMrawMeanlm)$coefficients2
gradlm <- print(formatC(signif(gradlmround,digits=3), digits=3,format="fg"))
selmround <- round(unlist(summaryMrawMeanlm)$coefficients4, 4)
selm <- print(formatC(signif(selmround,digits=2), digits=2,format="fg"))
listr2MrawMean <- list(pval = tstatpMrawMeanlm, tval = tstatMrawMeanlm,  gra = gradlm, se = selm)
## plotmath paste use "=" not ==:
eqA <- substitute(paste(italic(grad), " = ", gra), listr2MrawMean)
eqstrA <- as.character(as.expression(eqA))
eqB <- substitute(paste(italic(s.e.), " = ", se), listr2MrawMean)
eqstrB <- as.character(as.expression(eqB))
eq1 <- substitute(paste(italic(t), " = ", tval), listr2MrawMean)
eqstr1 <- as.character(as.expression(eq1))
eq2 <- substitute(paste(italic(t), " ", italic(p), " = ", pval), listr2MrawMean)
## eq2 <- substitute(paste(italic(t), " ", italic(p), " < 0.001"), listr2MrawMean)
eqstr2 <- as.character(as.expression(eq2))
listr5MrawMean <- list(pval = rainpMrawMean )
eq4 <- substitute(paste(italic(R), italic(p), " = ", pval), listr5MrawMean)
eqstr4 <- as.character(as.expression(eq4))
ppMrawMean <- ggplot() + 
ggtitle(paste0("Fig", IDD, "M5. Mean age, RAW data")) + coord_cartesian(xlim = c(1878, 1918), ylim = c(74, 78)) + scale_x_continuous(breaks = c(1880, 1890, 1900, 1910), labels = c("1990", "2000", "2010", "2020"), expand = c(0, 0)) + xlab("Date cohort has age 110 (y)") + scale_y_continuous(breaks = c(60, 70, 80, 90), labels = c("60", "70", "80", "90"), expand = c(0, 0)) + theme(axis.title.x = element_text(vjust = -4)) + ylab("Mean death age (y)") + geom_point(shape = 4, size = 4, data = dfMrawMean, aes(x = INDMALEbirth1904, y = MrawMean)) + geom_smooth(data = dfMrawMean, aes(x = INDMALEbirth1904, y = MrawMean), method=lm, se=FALSE, color = "black", size = 2) + annotate(geom = "text", x = 1888, y = 87, label = eqstrA, parse = TRUE, vjust = 2) 
ppMrawMean
ggsave(paste0("Fig", IDD, "M5-MrawMeanRAW.jpg"), plot = ppMrawMean, width = 4.6, height = 4.6, dpi = 1200)

## append to statistics file : ORS6_parameter_results.xlsx
if (file.exists(paste0(getwd(), newSlash, "ORS6_parameter_results.xlsx"))) {
contdfA <- read.xlsx(paste0(getwd(), newSlash, "ORS6_parameter_results.xlsx"), sheetName = "sheetA")
contdfB <- makePaddedDataFrame(list(INDMALEbirth, MrawMean, FrawMean))
contdfB <- contdfB[ , 2:ncol(contdfB), drop = FALSE]
colnames(contdfB) <- c(paste0(IND, "MrawMean"), paste0(IND, "FrawMean"))
contdf <- cbind(contdfA, contdfB)
write.xlsx(contdf, paste0(getwd(), newSlash, "ORS6_parameter_results.xlsx"), sheetName = "sheetA", row.names = FALSE)  ## overwrites
}

## m a l e data:
MrawMean 
mean(MrawMean)
sd(MrawMean)
min(MrawMean)
max(MrawMean)
## f e m a l e data:
FrawMean 
mean(FrawMean)
sd(FrawMean)
min(FrawMean)
max(FrawMean)

## M5F ## Comparison of line coefficients - t-test of interaction compares gradients:
## linear model assumptions: if Breusch-Pagan test is sig = REJECTED, heteroscedasticity
## fem gradient: gradlmround
## fem: studentized Breusch-Pagan test
## male gradient: gradlmround
## male: studentized Breusch-Pagan test
grid.newpage() ## Residuals plot: NOT reliable if no variance !!
ggMrawMeanlm <- ggplot(MrawMeanlm, aes(x = .fitted, y = .resid)) + geom_point() + ggtitle("INDMALE Raw Mean residuals") 
grid.draw(ggMrawMeanlm)

## males - test for normality of residuals:
MrawMeanNormp <- jb.norm.test(MrawMean)$p.value
MrawMeanNormp
## females - test for normality of residuals:
FrawMeanNormp <- jb.norm.test(FrawMean)$p.value
FrawMeanNormp
## linear models: t test p values:
tstatpMrawMeanlm
## fem: p 
## male: p 
## linear regression comparison of male and fem:
lengthdata <- length(FrawMean)
maledummy <- rep("male", lengthdata)
femdummy <- rep("fem", lengthdata)
MrawMeanlmDF <- data.frame(c(MrawMean, FrawMean), c(maledummy, femdummy), c(INDMALEbirth1904, INDfembirth1904))
colnames(MrawMeanlmDF) <- c("data", "gender", "cohort") 
MrawMean.lm <- lm(data ~ gender + cohort + gender:cohort, data = MrawMeanlmDF)
MrawMean.summarylm <- summary(lm(data ~ gender + cohort + gender:cohort, data = MrawMeanlmDF))
## linear model Effect sizes:
(MrawMean.lm) 
effect.size(MrawMean.lm)
##               Effect.Size Recommended
## Wherry1             
## Claudy3            
## Smith               
## Wherry2            
## Olkin & Pratt      
## Pratt              ## 
## Kendall:  null hypothesis of no step-wise association
last(capture.output(Kendall(MrawMean, INDMALEbirth1904)))
last(capture.output(Kendall(FrawMean, INDfembirth1904)))
## step-wise association between males and females:
last(capture.output(Kendall(MrawMean, FrawMean)))
## Test for independent groups based on Kendall's tau:
## from Walker DA (2003) Journal of Modern Applied Statistical Methods 2(2) 525-530. 
MrawMeanTau <- Kendall(MrawMean, INDMALEbirth1904)$tau[[1]]
FrawMeanTau <- Kendall(FrawMean, INDfembirth1904)$tau[[1]]
## convert tau to Pearson's r:
MrawMeanR <- sin(pi * MrawMeanTau * 0.5)
FrawMeanR <- sin(pi * FrawMeanTau * 0.5)
n1 <- length(MrawMean)
n2 <- length(FrawMean)
cocorMrawMeanR <- cocor.indep.groups(MrawMeanR, FrawMeanR, n1, n2)
cocorMrawMeanR
## Independence test effect size:
ZZ <- get.cocor.results(cocorMrawMeanR)$fisher1925$statistic
rr <- abs(ZZ / sqrt(n1 + n2))
rr

dev.new() ## Figure M5F. MEAN AGE OF BULK (from age >=60.5), RAW DATA.
dfMrawMean <- data.frame(INDMALEbirth1904, MrawMean)
dfFrawMean <- data.frame(INDfembirth1904, FrawMean)
ppMrawMean <- ggplot() + 
ggtitle(paste0("Fig", IDD, "M5F. Mean age, RAW data")) + 
{if (IDD != "EUM") coord_cartesian(xlim = c(1878, 1908), ylim = c(75, 83))} +
{if (IDD != "EUM") scale_y_continuous(breaks = c(76, 78, 80, 82), labels = c("76", "78", "80", "82"), expand = c(0, 0))} + 
{if (IDD == "EUM") coord_cartesian(xlim = c(1878, 1908), ylim = c(70, 90))} +
{if (IDD == "EUM") scale_y_continuous(breaks = c(70, 80, 90), labels = c("70", "80", "90"), expand = c(0, 0))} + 
scale_x_continuous(breaks = c(1880, 1890, 1900), labels = c("1990", "2000", "2010"), expand = c(0, 0)) + xlab("Date cohort has age 110 (y)") + theme(axis.title.x = element_text(vjust = -4)) + ylab("Mean death age (y)") + geom_point(shape = 4, size = 4, data = dfMrawMean, aes(x = INDMALEbirth1904, y = MrawMean)) + 
{if (myloess == TRUE) geom_smooth(data = dfMrawMean, aes(x = INDMALEbirth1904, y = MrawMean), color = "black", size = 2, linetype = "solid", method = "loess", formula = "y ~ x", span = 0.75, method.args = list(degree = 2), show.legend = FALSE)} + 
{if (myloess == FALSE) geom_smooth(data = dfMrawMean, aes(x = INDMALEbirth1904, y = MrawMean), method=lm, se=FALSE, color = "black", size = 2)} + 
geom_point(shape = 3, size = 4, data = dfFrawMean, aes(x = INDfembirth1904, y = FrawMean)) + 
{if (myloess == TRUE) geom_smooth(data = dfFrawMean, aes(x = INDfembirth1904, y = FrawMean), color = "red", size = 2, linetype = "twodash", method = "loess", formula = "y ~ x", span = 0.75, method.args = list(degree = 2), show.legend = FALSE)} + 
{if (myloess == FALSE) geom_smooth(data = dfFrawMean, aes(x = INDfembirth1904, y = FrawMean), method=lm, se=FALSE, color = "red", linetype = "twodash", size = 2)} 
ppMrawMean
ggsave(paste0("Fig", IDD, "M5F-MrawMeanRAW.jpg"), plot = ppMrawMean, width = 4.6, height = 4.6, dpi = 1200)

## INTEGRATION of weighted Krig: Bulk + old age defined from age >=60.5 to age 109.5, then deaths >= 110.5 added:

## Start loop set 4:
graphics.off()

tpsfunction1904 <- list(); tpsfunction <- list(); myint109 = c(); myint114 = c(); INTGperc = c(); INDMALEagefrom605 = NULL; intgbulk109 = c(); intgbulk114 = c(); intgbulkADJUST = c(); INTGadj = c();  intgsuccessivemyp = c(); halfwayintegral = c(); bulkintegral = c(); bulkintegral110 = c(); halfbulkintegral110 = c(); bulkagerange = c(); lengthbulkagerange = c(); MIntMedian = c(); predmypbelow <- c(); intgabove605 <- c(); intgabove605.114 <- c(); INTGpercabove605 <- c(); INTGadjabove605 <- c(); 
	
for (i in 1:index1904) {

INDMALEage[[i]] <- as.vector(listINDMALEage[[i]] + 0.5) ## 0.5 centers age in histogram bin
INDMALEdeaths[[i]] <-as.vector(listINDMALEdeaths[[i]])

## function for presentation to "integrate" - arguments must be in correct order ! mygrid is 
## a dummy variable to be replaced within "integrate" by range from lower to upper !

tpsfunction1904[[i]] <- function(mygrid, object) {
predmypbelow <- predict(object = ThinPlateSpline[[i]], x = mygrid)
return(as.vector(as.numeric(predmypbelow)))
}
}


## MEDIAN AGE OF BULK (>=60.5 to 109.5) integrate cumulative ages until half bulk integral is reached:

for (i in 1:index1904) {

bulkintegral[[i]] <- integrate(tpsfunction1904[[i]], object = ThinPlateSpline[[i]], lower = 60.5, upper = 109.5)$value
bulkintegral110[[i]] <- bulkintegral[[i]] + deaths110plus[[i]]

halfbulkintegral110[[i]] <- bulkintegral110[[i]] / 2

bulkagerange[[i]] <- seq(60.5, 110.5, by = 0.001)
lengthbulkagerange[[i]] <- length(bulkagerange[[i]])

intgsuccessivemyp[[i]] <- list(); ## use of list is critical here

for (j in 1:lengthbulkagerange[[i]]) {

intgsuccessivemyp[[i]][[j]] <- integrate(tpsfunction1904[[i]], object = ThinPlateSpline[[i]], lower = 60.5, upper = bulkagerange[[i]][[j]])$value

halfwayintegral[[i]] <- intgsuccessivemyp[[i]][[j]]
MIntMedian[[i]] <- as.vector(round(bulkagerange[[i]][[j]], 2))
if (intgsuccessivemyp[[i]][[j]] >= halfbulkintegral110[[i]]) {

break

} 
halfwayintegral[[i]] 
MIntMedian[[i]] 
}
}

## sort( sapply(ls(),function(x){object.size(get(x))})) 
rm(intgsuccessivemyp,  bulkagerange)

halfbulkintegral110 ## should be similar to:
halfwayintegral ## required accuracy is given by 0.001 of age, not integral, to be rounded to 0.01
MIntMedian <- as.vector(unlist(MIntMedian))
MIntMedian

dev.new() ## Figure M6. MEDIAN AGE OF BULK (from age >=60.5), integrated.
dfMIntMedian <- data.frame(INDMALEbirth1904, MIntMedian)
###### RegressionTestsInterface {fRegression}
## Breusch Pagan test for heteroskedasticity:
bpMIntMedian <- lmTest(MIntMedian ~ INDMALEbirth1904, data = dfMIntMedian, "bp") 
## Rainbow test compares linear subMIntMedianl with rest:
rainMIntMedian <- lmTest(MIntMedian ~ INDMALEbirth1904, data = dfMIntMedian, "rain")
## Linear MIntMedianl:
MIntMedianlm <- lm(MIntMedian ~ INDMALEbirth1904, data = dfMIntMedian)
summaryMIntMedianlm <- summary(MIntMedianlm)
## format:
rainpMIntMedianround <- as.numeric(unlist(rainMIntMedian)[[5]])      ### [[ 5 ]]
rainpMIntMedian <- print(formatC(signif(rainpMIntMedianround,digits=4), digits=4,format="fg"))
rsquaredMIntMedianlm <- round(unlist(summaryMIntMedianlm)$adj.r.squared, 4)
tstatMIntMedianlmround <- round(unlist(summaryMIntMedianlm)$coefficients6, 4)
tstatMIntMedianlm <- print(formatC(signif(tstatMIntMedianlmround,digits=3), digits=3,format="fg"))
tstatpMIntMedianunlist <- unlist(summaryMIntMedianlm)$coefficients8
tstatpMIntMedianlm <- print(formatC(signif(tstatpMIntMedianunlist,digits=4), digits=4,format="e"))
gradlmround <- unlist(summaryMIntMedianlm)$coefficients2
gradlm <- print(formatC(signif(gradlmround,digits=3), digits=3,format="fg"))
selmround <- round(unlist(summaryMIntMedianlm)$coefficients4, 4)
selm <- print(formatC(signif(selmround,digits=2), digits=2,format="fg"))
listr2MIntMedian <- list(pval = tstatpMIntMedianlm, tval = tstatMIntMedianlm,  gra = gradlm, se = selm)
## plotmath paste use "=" not ==:
eqA <- substitute(paste(italic(grad), " = ", gra), listr2MIntMedian)
eqstrA <- as.character(as.expression(eqA))
eqB <- substitute(paste(italic(s.e.), " = ", se), listr2MIntMedian)
eqstrB <- as.character(as.expression(eqB))
eq1 <- substitute(paste(italic(t), " = ", tval), listr2MIntMedian)
eqstr1 <- as.character(as.expression(eq1))
eq2 <- substitute(paste(italic(t), " ", italic(p), " = ", pval), listr2MIntMedian)
## eq2 <- substitute(paste(italic(t), " ", italic(p), " < 0.001"), listr2MIntMedian)
eqstr2 <- as.character(as.expression(eq2))
listr5MIntMedian <- list(pval = rainpMIntMedian )
eq4 <- substitute(paste(italic(R), italic(p), " = ", pval), listr5MIntMedian)
eqstr4 <- as.character(as.expression(eq4))
ppMIntMedian <- ggplot() + 
ggtitle(paste0("Fig", IDD, "M6. Median age, integrated")) + coord_cartesian(xlim = c(1878, 1918), ylim = c(74, 80)) + scale_x_continuous(breaks = c(1880, 1890, 1900, 1910), labels = c("1990", "2000", "2010", "2020"), expand = c(0, 0)) + xlab("Date cohort has age 110 (y)") + scale_y_continuous(breaks = c(60, 70, 80, 90), labels = c("60", "70", "80", "90"), expand = c(0, 0)) + theme(axis.title.x = element_text(vjust = -4)) + ylab("Median death age (y)") + geom_point(shape = 4, size = 4, data = dfMIntMedian, aes(x = INDMALEbirth1904, y = MIntMedian)) + geom_smooth(data = dfMIntMedian, aes(x = INDMALEbirth1904, y = MIntMedian), method=lm, se=FALSE, color = "black", size = 2) + annotate(geom = "text", x = 1888, y = 87, label = eqstrA, parse = TRUE, vjust = 2) 
ppMIntMedian
ggsave(paste0("Fig", IDD, "M6-MIntMedian.jpg"), plot = ppMIntMedian, width = 4.6, height = 4.6, dpi = 1200)

## append to statistics file : ORS6_parameter_results.xlsx
if (file.exists(paste0(getwd(), newSlash, "ORS6_parameter_results.xlsx"))) {
contdfA <- read.xlsx(paste0(getwd(), newSlash, "ORS6_parameter_results.xlsx"), sheetName = "sheetA")
contdfB <- makePaddedDataFrame(list(INDMALEbirth, MIntMedian, FIntMedian))
contdfB <- contdfB[ , 2:ncol(contdfB), drop = FALSE]
colnames(contdfB) <- c(paste0(IND, "MIntMedian"), paste0(IND, "FIntMedian"))
contdf <- cbind(contdfA, contdfB)
write.xlsx(contdf, paste0(getwd(), newSlash, "ORS6_parameter_results.xlsx"), sheetName = "sheetA", row.names = FALSE)  ## overwrites
}

## m a l e data:
MIntMedian 
mean(MIntMedian)
sd(MIntMedian)
min(MIntMedian)
max(MIntMedian)
## f e m a l e data:
FIntMedian 
mean(FIntMedian)
sd(FIntMedian)
min(FIntMedian)
max(FIntMedian)

## M6F ## Comparison of line coefficients - t-test of interaction compares gradients:
## linear model assumptions: if Breusch-Pagan test sig - REJECTED - heteroscedasticy
## fem gradient: gradlmround
## fem: studentized Breusch-Pagan test
## male gradient: gradlmround
## male: studentized Breusch-Pagan test
grid.newpage() ## Residuals plot: NOT reliable if no variance !!
ggMIntMedianlm <- ggplot(MIntMedianlm, aes(x = .fitted, y = .resid)) + geom_point() + ggtitle("INDMALE Integrated Median residuals") 
grid.draw(ggMIntMedianlm)

## Kendall:  null hypothesis of no step-wise association
last(capture.output(Kendall(MIntMedian, INDMALEbirth1904)))
last(capture.output(Kendall(FIntMedian, INDfembirth1904)))
## step-wise association between males and females: ## if not sig = not shown to be step-wise associated i.e. steps between subsequent years might be different between males and females
last(capture.output(Kendall(MIntMedian, FIntMedian)))

## Test for independent groups based on Kendall's tau:
## from Walker DA (2003) Journal of Modern Applied Statistical Methods 2(2) 525-530. 
MIntMedianTau <- Kendall(MIntMedian, INDMALEbirth1904)$tau[[1]]
FIntMedianTau <- Kendall(FIntMedian, INDfembirth1904)$tau[[1]]
## convert tau to Pearson's r:
MIntMedianR <- sin(pi * MIntMedianTau * 0.5)
FIntMedianR <- sin(pi * FIntMedianTau * 0.5)
n1 <- length(MIntMedian)
n2 <- length(FIntMedian)
cocorMIntMedianR <- cocor.indep.groups(MIntMedianR, FIntMedianR, n1, n2)
cocorMIntMedianR
## Independence test effect size:
ZZ <- get.cocor.results(cocorMIntMedianR)$fisher1925$statistic
rr <- abs(ZZ / sqrt(n1 + n2))
rr

dev.new() ## Figure M6F. MEDIAN AGE OF BULK (from age >=60.5), integrated.
dfMIntMedian <- data.frame(INDMALEbirth1904, MIntMedian)
dfFIntMedian <- data.frame(INDfembirth1904, FIntMedian)
ppMIntMedian <- ggplot() + 
ggtitle(paste0("Fig", IDD, "M6F. Median age, integrated")) + coord_cartesian(xlim = c(1878, 1908), ylim = c(75, 90)) + scale_x_continuous(breaks = c(1880, 1890, 1900), labels = c("1990", "2000", "2010"), expand = c(0, 0)) + xlab("Date cohort has age 110 (y)") + scale_y_continuous(breaks = c(60, 70, 80, 90), labels = c("60", "70", "80", "90"), expand = c(0, 0)) + theme(axis.title.x = element_text(vjust = -4)) + ylab("Median death age (y)") + geom_point(shape = 4, size = 4, data = dfMIntMedian, aes(x = INDMALEbirth1904, y = MIntMedian)) + geom_smooth(data = dfMIntMedian, aes(x = INDMALEbirth1904, y = MIntMedian), method=lm, se=FALSE, color = "black", size = 2) + annotate(geom = "text", x = 1888, y = 87, label = eqstrA, parse = TRUE, vjust = 2) + geom_point(shape = 3, size = 4, data = dfFIntMedian, aes(x = INDfembirth1904, y = FIntMedian)) + geom_smooth(data = dfFIntMedian, aes(x = INDfembirth1904, y = FIntMedian), method=lm, se=FALSE, color = "red", linetype = "twodash", size = 2) 
ppMIntMedian
ggsave(paste0("Fig", IDD, "M6F-MIntMedian.jpg"), plot = ppMIntMedian, width = 4.6, height = 4.6, dpi = 1200)

## to calculate mean age of bulk, integrate each small segment separately, multiply by the age, sum and then divide by the total integral:

bulkintegral2 = NULL; bulkintegral2110 <- c(); halfbulkintegral2 = NULL; bulkagerange2 = NULL; lengthbulkagerange2 = NULL; MIntMeanage2dp = NULL; separateagetimesint <- list(); sumseparateagetimesint <- c(); intgseparatemyp2 <- list(); sumseparateagetimesint110 <- list(); 

for (i in 1:index1904) {

bulkintegral2[[i]] <- integrate(tpsfunction1904[[i]], object = ThinPlateSpline[[i]], lower = 60.5, upper = 109.5)$value
bulkintegral2110[[i]] <- bulkintegral2[[i]] + deaths110plus[[i]] 

bulkagerange2[[i]] <- seq(60.5, 109.5, by = 0.001)
lengthbulkagerange2[[i]] <- length(bulkagerange2[[i]])

intgseparatemyp2[[i]] <- list(); separateagetimesint[[i]] <- list(); 

for (j in 1:(lengthbulkagerange2[[i]] - 1)) {

intgseparatemyp2[[i]][[j]] <- integrate(tpsfunction1904[[i]], object = ThinPlateSpline[[i]], lower = bulkagerange2[[i]][[j]], upper = bulkagerange2[[i]][[j+1]])$value

separateagetimesint[[i]][[j]] <- intgseparatemyp2[[i]][[j]] * bulkagerange2[[i]][[j]]

} ## from for (j in 

sumseparateagetimesint[[i]] <- sum(as.vector(unlist(separateagetimesint[[i]])))
sumseparateagetimesint110[[i]] <- sumseparateagetimesint[[i]] + (deaths110plus[[i]] * 110)

MIntMeanage2dp[[i]] <- sumseparateagetimesint110[[i]] / bulkintegral2110[[i]] 

} ## for (i in 
## sort( sapply(ls(),function(x){object.size(get(x))})) 
rm(separateagetimesint, intgseparatemyp2, bulkagerange2)

MIntMeanage2dp <- as.vector(unlist(MIntMeanage2dp))
MIntMeanage2dp
MIntMean <- round(MIntMeanage2dp, 2)
MIntMean

dev.new() ## Figure M7. MEAN AGE OF BULK, integrated.
dfMIntMean <- data.frame(INDMALEbirth1904, MIntMeanage2dp)
###### RegressionTestsInterface {fRegression}
## Breusch Pagan test for heteroskedasticity:
bpMIntMean <- lmTest(MIntMeanage2dp ~ INDMALEbirth1904, data = dfMIntMean, "bp") 
## Rainbow test compares linear with rest:
rainMIntMean <- lmTest(MIntMeanage2dp ~ INDMALEbirth1904, data = dfMIntMean, "rain")
## Linear MIntMeanl:
MIntMeanlm <- lm(MIntMeanage2dp ~ INDMALEbirth1904, data = dfMIntMean)
summaryMIntMeanlm <- summary(MIntMeanlm)
## format:
rainpMIntMeanround <- as.numeric(unlist(rainMIntMean)[[5]])      ### [[ 5 ]]
rainpMIntMean <- print(formatC(signif(rainpMIntMeanround,digits=4), digits=4,format="fg"))
rsquaredMIntMeanlm <- round(unlist(summaryMIntMeanlm)$adj.r.squared, 4)
tstatMIntMeanlmround <- round(unlist(summaryMIntMeanlm)$coefficients6, 4)
tstatMIntMeanlm <- print(formatC(signif(tstatMIntMeanlmround,digits=3), digits=3,format="fg"))
tstatpMIntMeanunlist <- unlist(summaryMIntMeanlm)$coefficients8
tstatpMIntMeanlm <- print(formatC(signif(tstatpMIntMeanunlist,digits=3), digits=3,format="e"))
gradlmround <- unlist(summaryMIntMeanlm)$coefficients2
gradlm <- print(formatC(signif(gradlmround,digits=3), digits=3,format="fg"))
selmround <- round(unlist(summaryMIntMeanlm)$coefficients4, 4)
selm <- print(formatC(signif(selmround,digits=2), digits=2,format="fg"))
listr2MIntMean <- list(pval = tstatpMIntMeanlm, tval = tstatMIntMeanlm,  gra = gradlm, se = selm)
## plotmath paste use "=" not ==:
eqA <- substitute(paste(italic(grad), " = ", gra), listr2MIntMean)
eqstrA <- as.character(as.expression(eqA))
eqB <- substitute(paste(italic(s.e.), " = ", se), listr2MIntMean)
eqstrB <- as.character(as.expression(eqB))
eq1 <- substitute(paste(italic(t), " = ", tval), listr2MIntMean)
eqstr1 <- as.character(as.expression(eq1))
eq2 <- substitute(paste(italic(t), " ", italic(p), " = ", pval), listr2MIntMean)
## eq2 <- substitute(paste(italic(t), " ", italic(p), " < 0.001"), listr2MIntMean)
eqstr2 <- as.character(as.expression(eq2))
listr5MIntMean <- list(pval = rainpMIntMean )
eq4 <- substitute(paste(italic(R), italic(p), " = ", pval), listr5MIntMean)
eqstr4 <- as.character(as.expression(eq4))
ppMIntMean <- ggplot() + 
ggtitle(paste0("Fig", IDD, "M7. Mean, bulk, integrated")) + coord_cartesian(xlim = c(1878, 1905), ylim = c(76, 78)) + scale_x_continuous(breaks = c(1880, 1890, 1900), labels = c("1990", "2000", "2010"), expand = c(0, 0)) + xlab("Date cohort has age 110 (y)") + scale_y_continuous(breaks = c(60, 70, 80, 90), labels = c("60", "70", "80", "90"), expand = c(0, 0)) + theme(axis.title.x = element_text(vjust = -4)) + ylab("Mean age, integrated (y)") + geom_point(shape = 4, size = 4, data = dfMIntMean, aes(x = INDMALEbirth1904, y = MIntMeanage2dp)) + geom_smooth(data = dfMIntMean, aes(x = INDMALEbirth1904, y = MIntMeanage2dp), method=lm, se=FALSE, color = "black", size = 2) + annotate(geom = "text", x = 1888, y = 81, label = eqstrA, parse = TRUE, vjust = 2) 
ppMIntMean
ggsave(paste0("Fig", IDD, "M7-MIntMean.jpg"), plot = ppMIntMean, width = 4.6, height = 4.6, dpi = 1200)

## append to statistics file : ORS6_parameter_results.xlsx
if (file.exists(paste0(getwd(), newSlash, "ORS6_parameter_results.xlsx"))) {
contdfA <- read.xlsx(paste0(getwd(), newSlash, "ORS6_parameter_results.xlsx"), sheetName = "sheetA")
contdfB <- makePaddedDataFrame(list(INDMALEbirth, MIntMean, FIntMean))
contdfB <- contdfB[ , 2:ncol(contdfB), drop = FALSE]
colnames(contdfB) <- c(paste0(IND, "MIntMean"), paste0(IND, "FIntMean"))
contdf <- cbind(contdfA, contdfB)
write.xlsx(contdf, paste0(getwd(), newSlash, "ORS6_parameter_results.xlsx"), sheetName = "sheetA", row.names = FALSE)  ## overwrites
}

## m a l e data:
MIntMean
mean(MIntMean)
sd(MIntMean)
min(MIntMean)
max(MIntMean)
## f e m a l e data:
FIntMean 
mean(FIntMean)
sd(FIntMean)
min(FIntMean)
max(FIntMean)

## M7F ## Comparison of line coefficients - t-test of interaction compares gradients:
## linear model assumptions: if  Breusch-Pagan test sig = REJECTED - heteroscedasticity
## fem gradient: gradlmround
## fem: studentized Breusch-Pagan test
## male gradient: gradlmround
## male: studentized Breusch-Pagan test
grid.newpage() ## Residuals plot:
ggMIntMeanlm <- ggplot(MIntMeanlm, aes(x = .fitted, y = .resid)) + geom_point() + ggtitle("INDMALE Integrated Mean residuals") 
grid.draw(ggMIntMeanlm)

## Kendall:  null hypothesis of no step-wise association
last(capture.output(Kendall(MIntMean, INDMALEbirth1904)))
last(capture.output(Kendall(FIntMean, INDfembirth1904)))
## step-wise association between males and females: ## if sig = shown to be step-wise associated i.e. steps between subsequent years are similar between males and females
last(capture.output(Kendall(MIntMean, FIntMean)))

## Test for independent groups based on Kendall's tau:
## from Walker DA (2003) Journal of Modern Applied Statistical Methods 2(2) 525-530. 
MIntMeanTau <- Kendall(MIntMean, INDMALEbirth1904)$tau[[1]]
FIntMeanTau <- Kendall(FIntMean, INDfembirth1904)$tau[[1]]
## convert tau to Pearson's r:
MIntMeanR <- sin(pi * MIntMeanTau * 0.5)
FIntMeanR <- sin(pi * FIntMeanTau * 0.5)
n1 <- length(MIntMean)
n2 <- length(FIntMean)
cocorMIntMeanR <- cocor.indep.groups(MIntMeanR, FIntMeanR, n1, n2)
cocorMIntMeanR
## Independence test effect size:
ZZ <- get.cocor.results(cocorMIntMeanR)$fisher1925$statistic
rr <- abs(ZZ / sqrt(n1 + n2))
rr

dev.new() ## Figure M7F. MEAN AGE OF BULK, integrated.
dfMIntMean <- data.frame(INDMALEbirth1904, MIntMean)
dfFIntMean <- data.frame(INDfembirth1904, FIntMean)
ppMIntMean <- ggplot() + 
ggtitle(paste0("Fig", IDD, "M7F. Mean, bulk, integrated")) + coord_cartesian(xlim = c(1878, 1905), ylim = c(76, 90)) + scale_x_continuous(breaks = c(1880, 1890, 1900), labels = c("1990", "2000", "2010"), expand = c(0, 0)) + xlab("Date cohort has age 110 (y)") + scale_y_continuous(breaks = c(60, 70, 80, 90), labels = c("60", "70", "80", "90"), expand = c(0, 0)) + theme(axis.title.x = element_text(vjust = -4)) + ylab("Mean age, integrated (y)") + geom_point(shape = 4, size = 4, data = dfMIntMean, aes(x = INDMALEbirth1904, y = MIntMeanage2dp)) + geom_smooth(data = dfMIntMean, aes(x = INDMALEbirth1904, y = MIntMeanage2dp), method=lm, se=FALSE, color = "black", size = 2) + geom_point(shape = 3, size = 4, data = dfFIntMean, aes(x = INDfembirth1904, y = FIntMean)) + geom_smooth(data = dfFIntMean, aes(x = INDfembirth1904, y = FIntMean), method=lm, se=FALSE, color = "red", linetype = "twodash", size = 2) 
ppMIntMean
ggsave(paste0("Fig", IDD, "M7F-MIntMean.jpg"), plot = ppMIntMean, width = 4.6, height = 4.6, dpi = 1200)


## Integral check:

numbulk60.110 <- c(); 
for (i in 1:index1904) {
INDMALEage[[i]] <- as.vector(listINDMALEage[[i]] + 0.5) ## 0.5 centers age in histogram bin
INDMALEdeaths[[i]] <-as.vector(listINDMALEdeaths[[i]])
## Numbers of deaths from age >=60.5 to age 110.5:
numbulk60.110[[i]] <- length(AllAgesfrom60[[i]])
}
numbulk60.110 <- as.vector(unlist(numbulk60.110))
numbulk60.110
meannumbulk60.110 <- mean(numbulk60.110)
meannumbulk60.110

bulkintegral110 <- as.vector(unlist(bulkintegral110))
bulkintegral110
numbulk60.110 <- as.vector(unlist(numbulk60.110))
numbulk60.110

dev.new() ## Figure M8. INTEGRAL CHECK
dfnumbulk60.110 <- data.frame(INDMALEbirth1904, numbulk60.110)
dfbulkintegral2110 <- data.frame(INDMALEbirth1904, bulkintegral2110)
ppintegralcheck <- ggplot() + 
ggtitle(paste0("Fig", IDD, "M8. Integral check")) + coord_cartesian(xlim = c(1878, 1905), ylim = c(0, 1200000)) + scale_x_continuous(breaks = c(1878, 1880, 1885, 1890, 1895, 1900), labels = c("", "", "1995", "", "2005", ""), expand = c(0, 0)) + xlab("Date cohort has age 110 (y)") + scale_y_continuous(breaks = c(0, 600000, 1200000), labels = c("0", "600", "1200"), expand = c(0, 0)) + theme(axis.title.x = element_text(vjust = -4)) + ylab("Deaths and integral (n x 1000)") + geom_point(shape = 0, size = 4, data = dfnumbulk60.110, aes(x = INDMALEbirth1904, y = numbulk60.110)) + geom_point(shape = 18, size = 4, data = dfbulkintegral2110 , aes(x = INDMALEbirth1904, y = bulkintegral110), fill = "white") ## 21 gives circles
ppintegralcheck
ggsave(paste0("Fig", IDD, "M8-integralcheck.jpg"), plot = ppintegralcheck, width = 4.6, height = 4.6, dpi = 1200)

## SECTION E. Percentages of deaths at various age fractions.

## Bulk including very old as % of total deaths age 0 y to >= 110 y:
INDMALEdeaths0to110.1904 <- INDMALEdeaths0to110.1904[1 : index1904]
meanINDMALEdeaths0to110.1904 <- mean(INDMALEdeaths0to110.1904) 
Mbulkperctotal <- 100 * numbulk60.110 / INDMALEdeaths0to110.1904
meanMbulkperctotal <- 100 * meannumbulk60.110 / meanINDMALEdeaths0to110.1904
meanMbulkperctotal
## Very old as % of total deaths or age >=60 y to >= 110 y:
numeld95.110 <- c(); Mperceld0 <- c(); perceld60 <- c(); Mperc76overTotal <- c(); Mperc60to76 <- c(); 
for (i in 1:index1904) {
INDMALEage[[i]] <- as.vector(listINDMALEage[[i]] + 0.5) ## 0.5 centers age in histogram bin
INDMALEdeaths[[i]] <-as.vector(listINDMALEdeaths[[i]])
## Numbers of deaths from age >=95.5 to age 110.5:
numeld95.110[[i]] <- length(AllAgesfrom95[[i]])
perceld60[[i]] <- 100 * numeld95.110[[i]] / numbulk60.110[[i]]
Mperceld0[[i]] <- 100 * numeld95.110[[i]] / INDMALEdeaths0to110.1904[[i]]
Mperc76overTotal[[i]] <- 100 - (100 * INDMALEdeaths0to76[[i]] / INDMALEdeaths0to110.1904[[i]])
Mperc60to76[[i]] <- 100 * INDMALEdeaths60to76[[i]] / INDMALEdeaths0to110.1904[[i]]
}

Mperceld0 <- as.vector(unlist(Mperceld0))
Mperceld0 
perceld60 <- as.vector(unlist(perceld60))
perceld60
Mperc76overTotal <- as.vector(unlist(Mperc76overTotal))
Mperc76overTotal
Mperc60to76 <- as.vector(unlist(Mperc60to76))
Mperc60to76

grid.newpage() ## Figure InM9. Numbers of deaths as % of total, of age fractions: above 95 y.o., above 60 y.o., from >=60 to 76 y.o. and >76 y.o..
dfMperceld0 <- data.frame(INDMALEbirth1904, Mperceld0)
dfMbulkperctotal <- data.frame(INDMALEbirth1904, Mbulkperctotal)
dfMperc76overTotal <- data.frame(INDMALEbirth1904, Mperc76overTotal)
dfMperc60to76 <- data.frame(INDMALEbirth1904, Mperc60to76)
###### RegressionTestsInterface {fRegression}
## Breusch Pagan test for heteroskedasticity:
bpMperceld0 <- lmTest(Mperceld0 ~ INDMALEbirth1904, data = dfMperceld0, "bp") 
## Rainbow test compares linear subMperceld0l with rest:
rainMperceld0 <- lmTest(Mperceld0 ~ INDMALEbirth1904, data = dfMperceld0, "rain")
## Linear Mperceld0l:
Mperceld0lm <- lm(Mperceld0 ~ INDMALEbirth1904, data = dfMperceld0)
summaryMperceld0lm <- summary(Mperceld0lm)	
Mbulkperctotallm <- lm(Mbulkperctotal ~ INDMALEbirth1904, data = dfMbulkperctotal)
summaryMbulkperctotallm <- summary(Mbulkperctotallm)
Mperc76overTotallm <- lm(Mperc76overTotal ~ INDMALEbirth1904, data = dfMperc76overTotal)
summaryMperc76overTotallm <- summary(Mperc76overTotallm)
Mperc60to76lm <- lm(Mperc60to76 ~ INDMALEbirth1904, data = dfMperc60to76)
summaryMperc60to76lm <- summary(Mperc60to76lm)
## format:
rainpMperceld0round <- round(as.numeric(unlist(rainMperceld0)[[5]]), 10)
rainpMperceld0 <- print(formatC(signif(rainpMperceld0round,digits=10), digits=10,format="fg"))
tstatMperceld0lmround <- round(unlist(summaryMperceld0lm)$coefficients6, 4)
tstatMperceld0lm <- print(formatC(signif(tstatMperceld0lmround,digits=3), digits=3,format="fg"))
tstatpMperceld0unlist <- unlist(summaryMperceld0lm)$coefficients8
tstatpMperceld0lm <- print(formatC(signif(tstatpMperceld0unlist, digits=1), digits=1,format="fg"))
gradlmround <- unlist(summaryMperceld0lm)$coefficients2
## gradlm <- print(formatC(signif(gradlmround,digits=3), digits=3,format="fg"))
gradlm <- print(formatC(signif(gradlmround, digits=3), digits=2,format="e"))
gradMbulkperctotallmround <- unlist(summaryMbulkperctotallm)$coefficients2
gradMbulkperctotallm <- print(formatC(signif(gradMbulkperctotallmround, digits=3), digits=2,format="e"))
gradMperc76overTotallmround <- unlist(summaryMperc76overTotallm)$coefficients2
gradMperc76overTotallm <- print(formatC(signif(gradMperc76overTotallmround, digits=3), digits=2,format="e"))
gradMperc60to76lmround <- unlist(summaryMperc60to76lm)$coefficients2
gradMperc60to76lm <- print(formatC(signif(gradMperc60to76lmround, digits=3), digits=2,format="e"))
selmround <- round(unlist(summaryMperceld0lm)$coefficients4, 4)
selm <- print(formatC(signif(selmround,digits=2), digits=2,format="fg"))
listr2Mperceld0 <- list(pval = tstatpMperceld0lm, tval = tstatMperceld0lm,  gra = gradlm, se = selm)
listr2Mbulkperctotal <- list(gra = gradMbulkperctotallm)
listr2Mperc76overTotal <- list(gra = gradMperc76overTotallm)
listr2Mperc60to76 <- list(gra = gradMperc60to76lm)
## plotmath paste use "=" not ==:
eqA <- substitute(paste(italic(grad), " = ", gra), listr2Mperceld0)
eqstrA <- as.character(as.expression(eqA))
eqX <- substitute(paste(italic(grad), " = ", gra), listr2Mbulkperctotal)
eqstrX <- as.character(as.expression(eqX))
eqY <- substitute(paste(italic(grad), " = ", gra), listr2Mperc76overTotal)
eqstrY <- as.character(as.expression(eqY))
eqZ <- substitute(paste(italic(grad), " = ", gra), listr2Mperc60to76)
eqstrZ <- as.character(as.expression(eqZ))
eqB <- substitute(paste(italic(s.e.), " = ", se), listr2Mperceld0)
eqstrB <- as.character(as.expression(eqB))
eq1 <- substitute(paste(italic(t), " = ", tval), listr2Mperceld0)
eqstr1 <- as.character(as.expression(eq1))
## eq2 <- substitute(paste(italic(t), " ", italic(p), " < 0.001"), listr2Mperceld0)
eq2 <- substitute(paste(italic(t), " ", italic(p), " = ", pval), listr2Mperceld0)
eqstr2 <- as.character(as.expression(eq2))
listr5Mperceld0 <- list(pval = rainpMperceld0 )
eq4 <- substitute(paste(italic(Rp), " = ", pval), listr5Mperceld0)
## eq4 <- substitute(paste(italic(Rp), " < 0.001"), listr5Mperceld0)
eqstr4 <- as.character(as.expression(eq4))
ppMperceld0 <- ggplot() + 
ggtitle(paste0("Fig", IDD, "M9. Rd>60y, Blk>76y, Blu60to76y, Gr>95y  %")) + coord_cartesian(xlim = c(1878, 1905), ylim = c(0, 65)) + scale_x_continuous(breaks = c(1880, 1890, 1900, 1910), labels = c("1990", "2000", "2010", "2020"), expand = c(0, 0)) + xlab("Date cohort has age 110 (y)") + scale_y_continuous(breaks = c(0, 20, 40, 60), labels = c("0", "20", "40", "60"), expand = c(0, 0)) + theme(axis.title.x = element_text(vjust = -4)) + ylab("Deaths (%)") + geom_point(shape = 17, color = "green", size = 3, data = dfMperceld0, aes(x = INDMALEbirth1904, y = Mperceld0)) + annotate(geom = "text", x = 1894, y = 7, label = eqstrA, parse = TRUE, vjust = 1, hjust = 1) + geom_point(shape = 2, color = "red", size = 4, data = dfMbulkperctotal, aes(x = INDMALEbirth1904, y = Mbulkperctotal)) + annotate(geom = "text", x = 1894, y = 50, label = eqstrX, parse = TRUE, vjust = 1, hjust = 1) + geom_point(shape = 5, color = "black", size = 4, data = dfMperc76overTotal, aes(x = INDMALEbirth1904, y = Mperc76overTotal)) + geom_point(shape = 18, color = "blue", size = 5, data = dfMperc60to76, aes(x = INDMALEbirth1904, y = Mperc60to76)) 
ppMperceld0 + annotate(geom = "text", x = 1894, y = 15, label = eqstrY, parse = TRUE, vjust = 1, hjust = 1) + annotate(geom = "text", x = 1894, y = 27, label = eqstrZ, parse = TRUE, vjust = 1, hjust = 1) 
ggsave(paste0("Fig", IDD, "M9-percFractions.jpg"), plot = ppMperceld0, width = 4.6, height = 4.6, dpi = 1200)

## + geom_smooth(data = dfMbulkperctotal, aes(x = INDMALEbirth1904, y = Mbulkperctotal), method=lm, se=FALSE, color = "red", size = 2) 
## + geom_smooth(data = dfMperc76overTotal, aes(x = INDMALEbirth1904, y = Mperc76overTotal), method=lm, se=FALSE, color = "green", size = 2) 
## + geom_smooth(data = dfMperc60to76, aes(x = INDMALEbirth1904, y = Mperc60to76), method=lm, se=FALSE, color = "blue", size = 2) 

## % >= 60 y
## append to statistics file : ORS6_parameter_results.xlsx
if (file.exists(paste0(getwd(), newSlash, "ORS6_parameter_results.xlsx"))) {
contdfA <- read.xlsx(paste0(getwd(), newSlash, "ORS6_parameter_results.xlsx"), sheetName = "sheetA")
contdfB <- makePaddedDataFrame(list(INDMALEbirth, Mbulkperctotal, Fbulkperctotal))
contdfB <- contdfB[ , 2:ncol(contdfB), drop = FALSE]
colnames(contdfB) <- c(paste0(IND, "Mbulkperctotal"), paste0(IND, "Fbulkperctotal"))
contdf <- cbind(contdfA, contdfB)
write.xlsx(contdf, paste0(getwd(), newSlash, "ORS6_parameter_results.xlsx"), sheetName = "sheetA", row.names = FALSE)  ## overwrites
}

## m a l e data:
Mbulkperctotal 
mean(Mbulkperctotal)
sd(Mbulkperctotal)
min(Mbulkperctotal)
max(Mbulkperctotal)
## f e m a l e data:
Fbulkperctotal 
mean(Fbulkperctotal)
sd(Fbulkperctotal)
min(Fbulkperctotal)
max(Fbulkperctotal)

## Gradients:
## female gradient: Mbulkperctotallm
## male gradient: Mbulkperctotallm
grid.newpage() ## Residuals plot: % >=60 y.o.
ggMbulkperctotallm <- ggplot(Mbulkperctotallm, aes(x = .fitted, y = .resid)) + geom_point() + ggtitle(paste0(IND, "MALE % >=60 y.o. residuals")) 
grid.draw(ggMbulkperctotallm)

## Test for independent groups based on Kendall's tau:
MbulkperctotalTau <- Kendall(Mbulkperctotal, INDMALEbirth1904)$tau[[1]]
FbulkperctotalTau <- Kendall(Fbulkperctotal, INDMALEbirth1904)$tau[[1]]
MbulkperctotalR <- sin(pi * MbulkperctotalTau * 0.5)
FbulkperctotalR <- sin(pi * FbulkperctotalTau * 0.5)
n1 <- length(Mbulkperctotal)
cocorMbulkperctotalR <- cocor.indep.groups(MbulkperctotalR, FbulkperctotalR, n1, n1)
cocorMbulkperctotalR
## Independence test effect size:
ZZ <- get.cocor.results(cocorMbulkperctotalR)$fisher1925$statistic
rr <- abs(ZZ / sqrt(n1 + n2))
rr

## % > 76 y
## append to statistics file : ORS6_parameter_results.xlsx
if (file.exists(paste0(getwd(), newSlash, "ORS6_parameter_results.xlsx"))) {
contdfA <- read.xlsx(paste0(getwd(), newSlash, "ORS6_parameter_results.xlsx"), sheetName = "sheetA")
contdfB <- makePaddedDataFrame(list(INDMALEbirth, Mperc76overTotal, Fperc76overTotal))
contdfB <- contdfB[ , 2:ncol(contdfB), drop = FALSE]
colnames(contdfB) <- c(paste0(IND, "Mperc76overTotal"), paste0(IND, "Fperc76overTotal"))
contdf <- cbind(contdfA, contdfB)
write.xlsx(contdf, paste0(getwd(), newSlash, "ORS6_parameter_results.xlsx"), sheetName = "sheetA", row.names = FALSE)  ## overwrites
}

## m a l e data:
Mperc76overTotal
mean(Mperc76overTotal)
sd(Mperc76overTotal)
max(Mperc76overTotal)
min(Mperc76overTotal)
## f e m a l e data:
Fperc76overTotal 
mean(Fperc76overTotal)
sd(Fperc76overTotal)
max(Fperc76overTotal)
min(Fperc76overTotal)
## Gradients:
## female gradient: Mperc76overTotallm
## male gradient: Mperc76overTotallm
grid.newpage() ## Residuals plot: % > 76 y.o.
ggMperc76overTotallm <- ggplot(Mperc76overTotallm, aes(x = .fitted, y = .resid)) + geom_point() + ggtitle(paste0(IND, "MALE % > 76 y.o. residuals")) 
grid.draw(ggMperc76overTotallm)

## Test for independent groups based on Kendall's tau:
Mperc76overTotalTau <- Kendall(Mperc76overTotal, INDMALEbirth1904)$tau[[1]]
Fperc76overTotalTau <- Kendall(Fperc76overTotal, INDMALEbirth1904)$tau[[1]]
Mperc76overTotalR <- sin(pi * Mperc76overTotalTau * 0.5)
Fperc76overTotalR <- sin(pi * Fperc76overTotalTau * 0.5)
cocorMperc76overTotalR <- cocor.indep.groups(Mperc76overTotalR, Fperc76overTotalR, n1, n1)
cocorMperc76overTotalR
## Independence test effect size:
ZZ <- get.cocor.results(cocorMperc76overTotalR)$fisher1925$statistic
rr <- abs(ZZ / sqrt(n1 + n2))
rr

## % >=60 to 76 y.o.
## append to statistics file : ORS6_parameter_results.xlsx
if (file.exists(paste0(getwd(), newSlash, "ORS6_parameter_results.xlsx"))) {
contdfA <- read.xlsx(paste0(getwd(), newSlash, "ORS6_parameter_results.xlsx"), sheetName = "sheetA")
contdfB <- makePaddedDataFrame(list(INDMALEbirth, Mperc60to76, Fperc60to76))
contdfB <- contdfB[ , 2:ncol(contdfB), drop = FALSE]
colnames(contdfB) <- c(paste0(IND, "Mperc60to76"), paste0(IND, "Fperc60to76"))
contdf <- cbind(contdfA, contdfB)
write.xlsx(contdf, paste0(getwd(), newSlash, "ORS6_parameter_results.xlsx"), sheetName = "sheetA", row.names = FALSE)  ## overwrites
}
## m a l e data:
Mperc60to76 
mean(Mperc60to76)
sd(Mperc60to76)
max(Mperc60to76)
min(Mperc60to76)
## f e m a l e data:
Fperc60to76 
mean(Fperc60to76)
sd(Fperc60to76)
max(Fperc60to76)
min(Fperc60to76)
## Gradients:
## female gradient: Mperc60to76lm
## male gradient: Mperc60to76lm
grid.newpage() ## Residuals plot: % >=60 to 76 y.o.
ggMperc60to76lm <- ggplot(Mperc60to76lm, aes(x = .fitted, y = .resid)) + geom_point() + ggtitle(paste0(IND, "MALE % >=60 to 76 y.o. residuals")) 
grid.draw(ggMperc60to76lm) 

## Test for independent groups based on Kendall's tau:
Mperc60to76Tau <- Kendall(Mperc60to76, INDMALEbirth1904)$tau[[1]]
Fperc60to76Tau <- Kendall(Fperc60to76, INDMALEbirth1904)$tau[[1]]
Mperc60to76R <- sin(pi * Mperc60to76Tau * 0.5)
Fperc60to76R <- sin(pi * Fperc60to76Tau * 0.5)
cocorMperc60to76R <- cocor.indep.groups(Mperc60to76R, Fperc60to76R, n1, n1)
cocorMperc60to76R
## Independence test effect size:
ZZ <- get.cocor.results(cocorMperc60to76R)$fisher1925$statistic
rr <- abs(ZZ / sqrt(n1 + n2))
rr

## % >=95 y.o.
## append to statistics file : ORS6_parameter_results.xlsx
if (file.exists(paste0(getwd(), newSlash, "ORS6_parameter_results.xlsx"))) {
contdfA <- read.xlsx(paste0(getwd(), newSlash, "ORS6_parameter_results.xlsx"), sheetName = "sheetA")
contdfB <- makePaddedDataFrame(list(INDMALEbirth, Mperceld0, Fperceld0))
contdfB <- contdfB[ , 2:ncol(contdfB), drop = FALSE]
colnames(contdfB) <- c(paste0(IND, "Mperceld0"), paste0(IND, "Fperceld0"))
contdf <- cbind(contdfA, contdfB)
write.xlsx(contdf, paste0(getwd(), newSlash, "ORS6_parameter_results.xlsx"), sheetName = "sheetA", row.names = FALSE)  ## overwrites
}

## m a l e data:
Mperceld0 
mean(Mperceld0)
sd(Mperceld0)
max(Mperceld0)
min(Mperceld0)
## f e m a l e data:
Fperceld0 
mean(Fperceld0)
sd(Fperceld0)
max(Fperceld0)
min(Fperceld0)
## Gradients:
## female gradient: Mperceld0lm
## male gradient: Mperceld0lm
grid.newpage() ## Residuals plot: % >=95 y.o.
ggMperceld0lm <- ggplot(Mperceld0lm, aes(x = .fitted, y = .resid)) + geom_point() + ggtitle(paste0(IND, "MALE % >=95 y.o. residuals")) 
grid.draw(ggMperceld0lm) 

## Test for independent groups based on Kendall's tau:
Mperceld0Tau <- Kendall(Mperceld0, INDMALEbirth1904)$tau[[1]]
Fperceld0Tau <- Kendall(Fperceld0, INDMALEbirth1904)$tau[[1]]
Mperceld0R <- sin(pi * Mperceld0Tau * 0.5)
Fperceld0R <- sin(pi * Fperceld0Tau * 0.5)
cocorMperceld0R <- cocor.indep.groups(Mperceld0R, Fperceld0R, n1, n1)
cocorMperceld0R
## Independence test effect size:
ZZ <- get.cocor.results(cocorMperceld0R)$fisher1925$statistic
rr <- abs(ZZ / sqrt(n1 + n2))
rr

## REFERENCES.

## Denmark: [1,2]; Finland: [3]; France: [4–6]; Iceland: [7]; Italy: [8]; Netherlands: [9]; Norway: [10]; Sweden: [11]; Switzerland: [12].
## 
## 1. 	Andreev K. Evolution of the Danish Population from 1835 to 2000. University Press of Southern Denmark; 2002.
## 2. 	Danmark Statistik. Befolkningens Bev\a egelser 1960–2000 [in Danish]. Copenhagen: Danmarks Statistik. 2001;
## 3. 	Statistics Finland. Population Structure 1878-2006 (annual series). Vol 6.
## 4. 	Bureau de la Statistique Generale des Postes et des Telegraphes Ministere du Commerce de L’Industrie. Annuaire Statistique de la France, Dix-Neuvieme. Tableau No 14 - Enfants nes vivants. [in French]. Volume, 1899. Paris: Imprimerie nationale.; 1899. p. P. 14.
## 5. 	Statistique Generale des Postes et des Telegraphes, Office du Travail, Ministere du Commerce de L’Industrie. Annuaire Statistique de la France. Tableau III Naissances suivant le sexe et la legitimite, Enfants declares vivants. [in French]. Vingtieme Volume, 1900. Paris: Imprimerie nationale.; 1901.
## 6. 	Vallin J, Mesle F. Tableau I-A-1: Naissances par sexe de 1899 a 1997 [in French]. Tables de mortalite francaises pour les XIXe et XXe siecles et projections pour le XXIe siecle. Paris: Instit national d’etudes demographiques.; 2001.
## 7. 	Jónsson G, Magnússon MS. Births, 1838-1950. Hagskinna. Icelandic Historical Statistics. [Internet]. Reykjavik: Statistical Bureau of Iceland; 1997. Available: http://www.statice.is/
## 8. 	National File, Italy. 13th General Population and Housing Census, 20 October 1991. Chapter 2. [in Italian]. [Internet]. Istituto Nazionale di Statistica (ISTAT), Rome; 1929. Available: http://demo.istat.it/index_e.html
## 9. 	Tabeau E. Mortality in the Netherlands: The data base. The Hague: Netherlands Interdisciplinary Demographic Institute; 1994.
## 10. 	Mamelund S-E. Cohort and Period Mortality in Norway 1846-1994 [Internet]. Oslo-Kongsvinger: Statistisk sentralbyrå • Statistics Norway, Oslo-Kongsvinger; 1996. Available: http://www.academia.edu/23814911/Cohort_and_Period_Mortality_in_Norway_1846-1994
## 11. 	Statistisk årsbok för Sverige = Statistical yearbook of Sweden. Årg. 93 (2007) Årg. 93 (2007). Stockholm: Sveriges officialla statistik; Statistiska centralbyrån; 1751.
## 12. 	Federal Statistical Office. Two centuries of Swiss demographic history - Graphic album of the 1860-2050 period. [Internet]. 1998. Available: https://www.bfs.admin.ch/bfs/en/home/statistics/catalogues-databases/publications.assetdetail.344341.html
## 

1
```
