## Supplemental File ORS7 for "Dramatic differences in male and female mortality trends for selected European cohorts over ∼20 years"

```
## Supplemental-file-ORS7. ## STATISTICS and GRAPHS.

## Title: "Dramatic differences in male and female mortality trends for selected European cohorts over ~20 years."
## Authors: Clark JSC, Rydzewska K, Podsiadło K, van de Wetering T, Ciechanowicz A
## Affiliation: Department of Clinical & Molecular Biochemistry, Pomeranian Medical University in Szczecin; ul. Powstancow Wlkp. 72, Szczecin, Zachodniopomorskie, 70-111, Poland. Contact Information: Jeremy Clark, jeremyclarkbio@gmail.com

## INSTRUCTIONS. Change file extension of Supplemental-file-ORS7 to ".R" and open. Go to Supplemental-file-ORS6 and remove all header lines except one. If Supplemental-file-ORS6 is in the same folder as this file then copy all of Supplemental-file-ORS7 and paste into R. Otherwise see "Contact Data and Labels" after librairies below to set path for working directory.

## Functions and packages:
options(timeout=1000)
ipak <- function(pkg){ 
new.pkg <- pkg[!(pkg %in% installed.packages()[, "Package"])]
if (length(new.pkg)) 
    install.packages(new.pkg, dependencies = TRUE, repos="http://cran.r-project.org")
sapply(pkg, require, character.only = TRUE)
}
packages <- c("plyr", "animation", "fields", "pspline", "lokern", "sfsmisc", "zoo", "minpack.lm", "ggthemes", "gplots", "ggplot2", "plotrix", "gridExtra", "lmtest", "fRegression", "rgeos", "sp", "normtest", "Kendall", "cocor", "yhat", "data.table", "stringr", "dplyr", "officer", "flextable", "magrittr", "ggrepel", "tidyverse")
ipak(packages)
newSlash <- str_replace_all(normalizePath("/"), "C:", "")
newSlash

  if ( .Platform$OS.type == "windows" ) { 
memory.limit(size = 4095) 
library(extrafontdb)
library(extrafont)
loadfonts()
windowsFonts(Arial=windowsFont("TT Arial"))
windowsFonts(Times=windowsFont("TT Times New Roman"))
}
na.pad <- function(x,len){ ## makes dataframes padded with NAs
    x[1:len]
}
makePaddedDataFrame <- function(xx, ...){
    yy <- lapply(xx, `length<-`, max(lengths(xx)))
    maxlen <- max(sapply(yy, length))
    zz <- data.frame(lapply(yy, na.pad, len=maxlen), drop = FALSE, ...)
    zz
}
## seqle: from Carl Witthoft: used to deal with indices from rle:
seqle <- function(x,incr=1) { 
  if(!is.numeric(x)) x <- as.numeric(x) 
  n <- length(x)  
  y <- x[-1L] != x[-n] + incr 
  i <- c(which(y|is.na(y)),n) 
  list(lengths = diff(c(0L,i)),
       values = x[head(c(0L,i)+1L,-1L)]) 
} 
nth_element <- function(vector, starting_position, n) { 
  vector[seq(starting_position, length(vector), n)] 
  }
theme_jack <- function (base_size = 16, font = "Helvetica", base_family = "", axisColor='#999999', textColor='black') {
    theme_classic(base_size = base_size, base_family = base_family) %+replace% 
        theme(
            plot.title = element_text(size=15, vjust=3),
	axis.text.x = element_text(colour = "black", family="Times", face=c('bold'), size = 18, vjust = grid::unit(c(0.2), "points")), ## Note grid !           
	axis.text.y = element_text(colour = "black", family="Times", face=c('bold'), size = 18),
	axis.title.x = element_text(colour = "black", family="Times", face=c('bold'),   vjust 	= -1, size = 20),  	
	axis.title.y = element_text(colour = "black", family="Times", angle=90, 	face=c('bold'), vjust= 2, size = 20),
            panel.grid.minor = element_blank(),
            panel.grid.major = element_blank(),
            plot.background = element_rect(fill="white"),
	panel.border = element_blank(),
	panel.background = element_blank(),
	plot.margin=unit(c(1,1.5,1.3,1.3),"cm")
    )   
}
theme_set(theme_jack())
max2 = function (x, na.rm = TRUE)  max(x, na.rm  = na.rm)
min2 = function (x, na.rm = TRUE)  min(x, na.rm  = na.rm)
extend <- function(alphabet) function(i) {
   base10toA <- function(n, A) {
      stopifnot(n >= 0L)
      N <- length(A)
      j <- n %/% N 
      if (j == 0L) A[n + 1L] else paste0(Recall(j - 1L, A), A[n %% N + 1L])
   }   
   vapply(i-1L, base10toA, character(1L), alphabet)
}

## If necessary, put path for setwd():

## setwd(normalizePath("......PATH........")) 

statsdf <- fread(paste0(getwd(), newSlash, "ORS6_parameter_results.csv"))
statsdf <- as.data.frame(statsdf)

country <- c("POOLED", "EUM", "Denmark", "Finland", "France", "Iceland", "Italy", "Netherlands", "Norway", "Sweden", "Switzerland")
IND <- substr(country, start = 1, stop = 3)
IND <- toupper(IND)
IDD <- substr(country, start = 1, stop = 2)
for (i in 1:length(country)) {
if ((country[[i]] == "Sweden") || (country[[i]] == "Switzerland") || (country[[i]] == "POOLED") || (country[[i]] == "EUM")) {
IDD[[i]] <- substr(country[[i]], start = 1, stop = 3)
}
}
INDfem <- paste0(IND, "fem")
IDDfem <- paste0(IDD, "fem")
INDMALE <- paste0(IND, "MALE")
IDDMALE <- paste0(IDD, "MALE")

## Data:
femdata <- statsdf[ , c(TRUE, FALSE)]
femdata 
MALEdata <- cbind(statsdf[ , 1], statsdf[ , c(FALSE, TRUE)])
colnames(MALEdata)[1] <- "EURMALEbirth"
MALEdata
EURMALEbirth <- MALEdata[ , 1]
EURMALEbirth1904 <- EURMALEbirth[1:25]

parameter <- colnames(statsdf)
parameter1 <- substring(parameter, 1, 3)
parameter2 <- substring(parameter, 5, nchar(parameter))
parameter <- paste0(parameter1, parameter2)
parameter[1] <- "EURMALEbirth"
parameter 
parameterOnesex <- parameter[c(TRUE, FALSE)]
parameterOnesex 
paramOnesex <- parameter[c(FALSE, TRUE)]
param <- substring(paramOnesex, 4, nchar(paramOnesex))
param <- param[1:10]
paramM <- paste0("M", param)
paramF <- paste0("F", param)


## Statistics analysed for first 30 years i.e. 1880 to 1909:

statsdf30 <- statsdf[1:30, ]

femdata30 <- statsdf30[ , c(TRUE, FALSE)]
femdata30 
MALEdata30 <- cbind(statsdf30[ , 1], statsdf30[ , c(FALSE, TRUE)])
colnames(MALEdata30)[1] <- "EURMALEbirth"
MALEdata30

modelm <- list(); summarymodelm <- list(); gradlmround <- c(); 
for (i in 2:ncol(statsdf30)) {
## Linear model over 30 years: for description only (not for comparisons):
modelm[[i]] <- lm(statsdf30[ , i] ~ statsdf30[ , 1], data =statsdf30)
summarymodelm[[i]] <- summary(modelm[[i]])
gradlmround[[i]] <- unlist(summarymodelm[[i]])$coefficients2
names(gradlmround[[i]]) <- colnames(statsdf30)[i]
}
gradlmround <- gradlmround[2:length(gradlmround)]
gradlmround
gradlmroundvec <- as.vector(unlist(gradlmround))
for (i in 1:length(gradlmround)) {
names(gradlmroundvec)[i] <- names(gradlmround[[i]])
}
gradlmroundvec

## linear gradients over 30 years: for description only (not for comparison):
gradMmodeage2dp <- nth_element(gradlmroundvec, 1, 20)
gradMmodeage2dp
## EURMmodeage2dp EUMMmodeage2dp DENMmodeage2dp FINMmodeage2dp 
##    -0.02435177    -0.02692317    -0.07615425     0.02716129 
## FRAMmodeage2dp ICEMmodeage2dp ITAMmodeage2dp NETMmodeage2dp 
##     0.04830982     0.05668533    -0.06220288    -0.08910568 
## NORMmodeage2dp SWEMmodeage2dp SWIMmodeage2dp 
##    -0.09120018    -0.01499841     0.10011137 
gradFmodeage2dp <- nth_element(gradlmroundvec, 2, 20)
gradFmodeage2dp
## EURFmodeage2dp EUMFmodeage2dp DENFmodeage2dp FINFmodeage2dp 
##      0.2081954      0.2389924      0.2325893      0.2412469 
## FRAFmodeage2dp ICEFmodeage2dp ITAFmodeage2dp NETFmodeage2dp 
##      0.2138351      0.2204902      0.1797834      0.2233380 
## NORFmodeage2dp SWEFmodeage2dp SWIFmodeage2dp 
##      0.1788568      0.2444703      0.2807963 
gradMmoderawage <- nth_element(gradlmroundvec, 3, 20)
gradMmoderawage
## EURMmoderawage EUMMmoderawage DENMmoderawage FINMmoderawage 
##   -0.021357063   -0.009121246   -0.097219132    0.040044494 
## FRAMmoderawage ICEMmoderawage ITAMmoderawage NETMmoderawage 
##    0.054505006    0.050500556   -0.087875417   -0.105005562 
## NORMmoderawage SWEMmoderawage SWIMmoderawage 
##   -0.080756396   -0.023804227    0.126362625
gradFmoderawage <- nth_element(gradlmroundvec, 4, 20)
gradFmoderawage 
## EURFmoderawage EUMFmoderawage DENFmoderawage FINFmoderawage 
##      0.2033370      0.2529477      0.2117909      0.2703003 
## FRAFmoderawage ICEFmoderawage ITAFmoderawage NETFmoderawage 
##      0.2013348      0.2616240      0.1697442      0.2331479 
## NORFmoderawage SWEFmoderawage SWIFmoderawage 
##      0.1902113      0.2238042      0.2404894 
gradMrawMedian <- nth_element(gradlmroundvec, 5, 20)
gradMrawMedian
## EURMrawMedian EUMMrawMedian DENMrawMedian FINMrawMedian FRAMrawMedian 
##  1.311771e-15 -2.230769e-02 -3.307692e-02  4.692308e-02  5.000000e-02 
## ICEMrawMedian ITAMrawMedian NETMrawMedian NORMrawMedian SWEMrawMedian 
##  3.846154e-02 -1.538462e-03 -4.230769e-02 -6.000000e-02  1.967657e-15 
## SWIMrawMedian 
##  6.846154e-02 
gradFrawMedian <- nth_element(gradlmroundvec, 6, 20)
gradFrawMedian 
## EURFrawMedian EUMFrawMedian DENFrawMedian FINFrawMedian FRAFrawMedian 
##     0.1746154     0.1769231     0.1753846     0.1684615     0.1784615 
## ICEFrawMedian ITAFrawMedian NETFrawMedian NORFrawMedian SWEFrawMedian 
##     0.1792308     0.1361538     0.1838462     0.1061538     0.1776923 
## SWIFrawMedian 
##     0.2030769 
gradMrawMean <- nth_element(gradlmroundvec, 7, 20)
gradMrawMean
##   EURMrawMean   EUMMrawMean   DENMrawMean   FINMrawMean   FRAMrawMean 
##  0.0192893757  0.0052440980 -0.0172761118  0.0570937443  0.0538511271 
##   ICEMrawMean   ITAMrawMean   NETMrawMean   NORMrawMean   SWEMrawMean 
##  0.0517865268  0.0008594896 -0.0277338663 -0.0388189495  0.0199384197 
##   SWIMrawMean 
##  0.0642347581 
gradFrawMean <- nth_element(gradlmroundvec, 8, 20)
gradFrawMean
## EURFrawMean EUMFrawMean DENFrawMean FINFrawMean FRAFrawMean ICEFrawMean 
##  0.14774470  0.14891172  0.14304410  0.15241389  0.15739735  0.15354641 
## ITAFrawMean NETFrawMean NORFrawMean SWEFrawMean SWIFrawMean 
##  0.14064914  0.15294088  0.09889005  0.15359382  0.17592267 
gradMIntMedian <- nth_element(gradlmroundvec, 9, 20)
gradFIntMedian <- nth_element(gradlmroundvec, 10, 20)
gradMIntMean <-  nth_element(gradlmroundvec, 11, 20)
gradFIntMean <-  nth_element(gradlmroundvec, 12, 20)
gradMbulkperctotal <- nth_element(gradlmroundvec, 13, 20)
gradFbulkperctotal <- nth_element(gradlmroundvec, 14, 20)
gradMperc76overTotal <- nth_element(gradlmroundvec, 15, 20)
gradFperc76overTotal <- nth_element(gradlmroundvec, 16, 20)
gradMperc60to76 <-  nth_element(gradlmroundvec, 17, 20)
gradFperc60to76 <-  nth_element(gradlmroundvec, 18, 20)
gradMperceld0 <-  nth_element(gradlmroundvec, 19, 20)
gradFperceld0 <-  nth_element(gradlmroundvec, 20, 20)

## Residuals plots:

ggmodelm <- list(); 
for (i in 2:ncol(statsdf30)) {
grid.newpage() 
ggmodelm[[i]] <- ggplot(modelm[[i]], aes(x = .fitted, y = .resid)) + geom_point() + ggtitle(paste0(colnames(statsdf30)[i])) 
grid.draw(ggmodelm[[i]])
}
graphics.off()

## Kendall:  null hypothesis of no step-wise association between parameter and date, over 30 years.
corwithdate <- list(); 
for (i in 2:ncol(statsdf30)) {
corwithdate[[i]] <- last(capture.output(Kendall(statsdf30[ , i], statsdf30[ , 1])))
names(corwithdate[[i]]) <- colnames(statsdf30)[i]
}
corwithdate <- corwithdate[2:length(corwithdate)]
corwithdate 

## [1] EURMmodeage2dp (negative gradient:  -0.0244)		"tau = -0.274, 2-sided pvalue =0.03527" 
## [2] EURFmodeage2dp (positive gradient: 0.208)			"tau = 0.894, 2-sided pvalue =< 2.22e-16" 
## [3] EURMmoderawage (negative gradient: -0.0214)		"tau = -0.0828, 2-sided pvalue =0.55856" 
## [4] EURFmoderawage (positive gradient: 0.203)			"tau = 0.659, 2-sided pvalue =1.0729e-06" 
## [5] EURMrawMedian     (constant)				"tau = 1, 2-sided pvalue =1" 
## [6] EURFrawMedian (positive gradient: 0.175)			"tau = 0.906, 2-sided pvalue =< 2.22e-16" 
## [7] EURMrawMean (positive gradient:  0.0193)			"tau = 0.487, 2-sided pvalue =0.00070798" 
## [8] EURFrawMean (positive gradient: 0.148)			"tau = 0.987, 2-sided pvalue =< 2.22e-16" 
## [21] EUMMmodeage2dp (negative gradient: -0.0269)		"tau = -0.283, 2-sided pvalue =0.02951" 
## [22] EUMFmodeage2dp (positive gradient: 0.239)			"tau = 0.894, 2-sided pvalue =< 2.22e-16" 
## [23] EUMMmoderawage (negative gradient: -0.00912)		"tau = -0.0617, 2-sided pvalue =0.67749" 
## [24] EUMFmoderawage (positive gradient: 0.253)			"tau = 0.646, 2-sided pvalue =1.7881e-06" 
## [25] EUMMrawMedian (small negative gradient: -2.23e-02)	"tau = -0.365, 2-sided pvalue =0.034638" 
## [26] EUMFrawMedian (positive gradient: 0.177)			"tau = 0.904, 2-sided pvalue =< 2.22e-16" 
## [27] EUMMrawMean  (small positive gradient: 0.00524)		"tau = 0.14, 2-sided pvalue =0.33829" 
## [28] EUMFrawMean (positive gradient: 0.149)			"tau = 1, 2-sided pvalue =< 2.22e-16" 
## [81] FRAMmodeage2dp (positive gradient: 0.0483)		"tau = 0.218, 2-sided pvalue =0.093531" 
## [82] FRAFmodeage2dp (positive gradient: 0.214)			"tau = 0.848, 2-sided pvalue =< 2.22e-16" 
## [83] FRAMmoderawage (positive gradient: 0.0545)		"tau = 0.121, 2-sided pvalue =0.37661" 
## [84] FRAFmoderawage (positive gradient: 0.201)			"tau = 0.708, 2-sided pvalue =1.1921e-07" 
## [85] FRAMrawMedian (small positive gradient: 5.00e-02)		"tau = 0.638, 2-sided pvalue =0.00013697" 
## [86] FRAFrawMedian (positive gradient: 0.178)			"tau = 0.909, 2-sided pvalue =< 2.22e-16" 
## [87] FRAMrawMean (positive gradient: 0.0538)			"tau = 0.933, 2-sided pvalue =< 2.22e-16" 
## [88] FRAFrawMean (positive gradient: 0.157)			"tau = 1, 2-sided pvalue =< 2.22e-16" 
## [121] ITAMmodeage2dp (negative gradient: -0.0622)		"tau = -0.517, 2-sided pvalue =6.43e-05" 
## [122] ITAFmodeage2dp (positive gradient: 0.180)			"tau = 0.862, 2-sided pvalue =< 2.22e-16" 
## [123] ITAMmoderawage (negative gradient: -0.0878)		"tau = -0.319, 2-sided pvalue =0.020005" 
## [124] ITAFmoderawage (positive gradient: 0.170)			"tau = 0.54, 2-sided pvalue =7.1406e-05" 
## [125] ITAMrawMedian (small negative gradient: -1.538462e-03)	"tau = -0.0471, 2-sided pvalue =0.83522" 
## [126] ITAFrawMedian (positive gradient: 0.136)			"tau = 0.874, 2-sided pvalue =< 2.22e-16" 
## [127] ITAMrawMean (small positive gradient: 0.000859)		"tau = 0.0267, 2-sided pvalue =0.87014" 
## [128] ITAFrawMean (positive gradient: 0.141)			"tau = 0.953, 2-sided pvalue =< 2.22e-16" 

## step-wise association between males and females: ## if sig = shown to be step-wise associated, steps between subsequent years are similar for males and females
corbetweensex <- list(); 
for (i in 2:ncol(MALEdata30)) {
corbetweensex[[i]] <- last(capture.output(Kendall(femdata30[ , i], MALEdata30[ , i])))
names(corbetweensex[[i]]) <- parameterOnesex[[i]]
}
corbetweensex<- corbetweensex[2:length(corbetweensex)]
corbetweensex 

## Test for independent groups based on Kendall's tau:
## from Walker DA (2003) Journal of Modern Applied Statistical Methods 2(2) 525-530. 

Mmodeage2dpTau <- c(); Fmodeage2dpTau <- c(); Mmodeage2dpR <- c(); Fmodeage2dpR <- c(); n1 <- c(); n2 <- c(); cocorMmodeage2dpR <- list(); comparison <- c(); difference <- c(); ZandP <- c(); ZouCI <- c(); cocordf <- list(); ZZ <- c(); rr <- c(); 

for (i in 2:ncol(MALEdata30)) {
Mmodeage2dpTau[[i]]  <- last(capture.output(Kendall(MALEdata30[ , i], MALEdata30[ , 1])$tau[[1]]))
Mmodeage2dpTau[[i]] <- as.numeric(last(as.vector(unlist(str_split(Mmodeage2dpTau[[i]], " ")))))
Fmodeage2dpTau[[i]] <- suppressWarnings(Kendall(femdata30[ , i], femdata30[ , 1])$tau[[1]])
Fmodeage2dpTau[[i]] <- as.numeric(last(as.vector(unlist(str_split(Fmodeage2dpTau[[i]], " ")))))
## convert tau to Pearson's r:
Mmodeage2dpR[[i]] <- sin(pi * Mmodeage2dpTau[[i]] * 0.5)
Fmodeage2dpR[[i]] <- sin(pi * Fmodeage2dpTau[[i]] * 0.5)
n1 <- nrow(MALEdata30)
n2 <- nrow(femdata30)
cocorMmodeage2dpR[[i]] <- cocor.indep.groups(Mmodeage2dpR[[i]], Fmodeage2dpR[[i]], n1, n2)
comparison[[i]] <- capture.output(cocorMmodeage2dpR)[8]
difference[[i]] <- capture.output(cocorMmodeage2dpR)[9]
ZandP[[i]] <- capture.output(cocorMmodeage2dpR)[16]
ZouCI[[i]] <- capture.output(cocorMmodeage2dpR)[20]

comparison[[i]] <- substring(comparison[[i]], 20, nchar(comparison[[i]]))
comparison[[i]] <- str_split(comparison[[i]], " and ")

comparison[[i]][[1]][[1]] <- substring(comparison[[i]][[1]][[1]], 9, nchar(comparison[[i]][[1]][[1]]))
comparison[[i]][[1]][[2]] <- substring(comparison[[i]][[1]][[2]], 9, nchar(comparison[[i]][[1]][[2]]))
difference[[i]] <- substring(difference[[i]], 29, nchar(difference[[i]]))
ZouCI[[i]] <-  substring(ZouCI[[i]], 46, nchar(ZouCI[[i]]))
ZandP[[i]] <- str_split(ZandP[[i]], ", ")
ZandP[[i]][[1]][[1]] <- substring(ZandP[[i]][[1]][[1]], 6, nchar(ZandP[[i]][[1]][[1]]))
ZandP[[i]][[1]][[2]] <- substring(ZandP[[i]][[1]][[2]], 11, nchar(ZandP[[i]][[1]][[2]]))

## Independence test effect size:
ZZ[[i]] <- get.cocor.results(cocorMmodeage2dpR[[i]])$fisher1925$statistic
rr[[i]] <- round(abs(ZZ[[i]] / sqrt(n1 + n2)), 4)
cocordf[[i]] <- rbind(comparison[[i]][[1]][[1]], comparison[[i]][[1]][[2]], difference[[i]], ZandP[[i]][[1]][[1]], ZandP[[i]][[1]][[2]], ZouCI[[i]], rr[[i]])
names(cocordf)[i] <- parameterOnesex[[i]]
}
cocordf <- cocordf[2:length(cocordf)]
cocordf <- as.data.frame(cocordf)
cocordf 
rownames(cocordf) <- c("Comparison.r1.jk", "Comparison.r2.hm", "Difference", "Z-score", "p-value", "CI", "Effect size")
cocordf 
cocordfsmall <- cocordf[4:7, ]
cocordfsmall 
cocordfsmall[ , c(1:4, 11:14, 41:44, 61:64)]
##               EURmodeage2dp   EURmoderawage    EURrawMedian
## Z-score            -10.7638        -10.7638        -10.7638
## p-value              0.0000          0.0000          0.0000
## CI          -1.6618 -1.0522 -1.6618 -1.0522 -1.6618 -1.0522
## Effect size          1.3896           0.675             Inf
##                  EURrawMean   EUMmodeage2dp   EUMmoderawage
## Z-score            -10.7638        -10.7638        -10.7638
## p-value              0.0000          0.0000          0.0000
## CI          -1.6618 -1.0522 -1.6618 -1.0522 -1.6618 -1.0522
## Effect size          1.7584          1.3972          0.6406
##                EUMrawMedian      EUMrawMean   FRAmodeage2dp
## Z-score            -10.7638        -10.7638        -10.7638
## p-value              0.0000          0.0000          0.0000
## CI          -1.6618 -1.0522 -1.6618 -1.0522 -1.6618 -1.0522
## Effect size          1.5123          7.5714          0.8408
##               FRAmoderawage    FRArawMedian      FRArawMean
## Z-score            -10.7638        -10.7638        -10.7638
## p-value              0.0000          0.0000          0.0000
## CI          -1.6618 -1.0522 -1.6618 -1.0522 -1.6618 -1.0522
## Effect size          0.5991          0.6687          6.2779
##               ITAmodeage2dp   ITAmoderawage    ITArawMedian
## Z-score            -10.7638        -10.7638        -10.7638
## p-value              0.0000          0.0000          0.0000
## CI          -1.6618 -1.0522 -1.6618 -1.0522 -1.6618 -1.0522
## Effect size          1.4889          0.7092          1.1296
##                  ITArawMean
## Z-score            -10.7638
## p-value              0.0000
## CI          -1.6618 -1.0522
## Effect size          1.5482


## GRAPHICS: Loess smoothing used for visualisation of individual country data over 40 years.
ylimlist <- list(c(65, 93), c(65, 93), c(70, 85), c(70, 85), c(70, 85), c(70, 85), c(0, 100), c(0, 100), c(0, 40), c(0, 10))
ylimlistpubEUR <- list(c(70, 93), c(70, 93), c(75, 83), c(75, 83), c(75, 83), c(75, 83), c(0, 100), c(0, 100), c(0, 40), c(0, 10))
ylimlistpubIND <- list(c(68, 93), c(68, 93), c(70, 85), c(70, 85), c(70, 85), c(70, 85), c(0, 100), c(0, 100), c(0, 40), c(0, 6))
ybreakslist <- list(c(60, 70, 80, 90), c(60, 70, 80, 90), c(70, 75, 80, 85), c(70, 75, 80, 85),  c(70, 75, 80, 85),  c(70, 75, 80, 85), c(0, 20, 40, 60, 80, 100), c(0, 20, 40, 60, 80, 100), c(0, 20, 40, 60, 80, 100), c(0, 2, 4, 6, 8, 10))
ylabelslist <- list(c("60", "70", "80", "90"), c("60", "70", "80", "90"), c("70", "75", "80", "85"), c("70", "75", "80", "85"), c("70", "75", "80", "85"), c("70", "75", "80", "85"), c("0", "20", "40", "60", "80", "100"), c("0", "20", "40", "60", "80", "100"), c("0", "20", "40", "60", "80", "100"), c("0", "2", "4", "6", "8", "10"))
ybreakslistpubEUR <- list(c(60, 70, 80, 90), c(60, 70, 80, 90), c(76, 78, 80, 82), c(76, 78, 80, 82), c(76, 78, 80, 82), c(76, 78, 80, 82), c(0, 20, 40, 60, 80, 100), c(0, 20, 40, 60, 80, 100), c(0, 20, 40, 60, 80, 100), c(0, 2, 4, 6, 8, 10))
ylabelslistpubEUR <- list(c("60", "70", "80", "90"), c("60", "70", "80", "90"), c("76", "78", "80", "82"), c("76", "78", "80", "82"), c("76", "78", "80", "82"), c("76", "78", "80", "82"), c("0", "20", "40", "60", "80", "100"), c("0", "20", "40", "60", "80", "100"), c("0", "20", "40", "60", "80", "100"), c("0", "2", "4", "6", "8", "10"))
ybreakslistpubIND <- list(c(60, 70, 80, 90), c(60, 70, 80, 90), c(70, 75, 80, 85), c(70, 75, 80, 85), c(70, 75, 80, 85), c(70, 75, 80, 85), c(0, 20, 40, 60, 80, 100), c(0, 20, 40, 60, 80, 100), c(0, 20, 40, 60, 80, 100), c(0, 2, 4, 6, 8, 10))
ylabelslistpubIND <- list(c("60", "70", "80", "90"), c("60", "70", "80", "90"), c("70", "75", "80", "85"), c("70", "75", "80", "85"),  c("70", "75", "80", "85"),  c("70", "75", "80", "85"),  c("0", "20", "40", "60", "80", "100"), c("0", "20", "40", "60", "80", "100"), c("0", "20", "40", "60", "80", "100"), c("0", "2", "4", "6", "8", "10"))
yaxistitle <- c("Death age (y)", "Death age (y)", "Death age (y)", "Death age (y)", "Death age (y)", "Death age (y)", "% of total deaths", "% of total deaths", "% of total deaths", "% of total deaths")
xlimlist <- list(c(1870, 1930), c(1870, 1930), c(1870, 1920), c(1870, 1920), c(1870, 1920), c(1870, 1920), c(1870, 1920), c(1870, 1920), c(1870, 1920), c(1870, 1920))
xlimlistEUR <- list(c(1880, 1930), c(1880, 1930), c(1880, 1920), c(1880, 1920), c(1880, 1920), c(1880, 1920), c(1880, 1920), c(1880, 1920), c(1880, 1920), c(1880, 1920))
xlimlistpubEUR <- list(c(1879, 1920), c(1879, 1920), c(1879, 1905), c(1879, 1905), c(1879, 1905), c(1879, 1905), c(1879, 1905), c(1879, 1905), c(1879, 1905), c(1879, 1905))
xlimlistpubIND <- list(c(1879, 1920), c(1879, 1920), c(1879, 1905), c(1879, 1905), c(1879, 1905), c(1879, 1905), c(1879, 1905), c(1879, 1905), c(1879, 1905), c(1879, 1905))
xlabelslistEUR <- list(c("1880", "1890", "1900", "1910", "1920"), c("1880", "1890", "1900", "1910", "1920"), c("1880", "1890", "1900", "1910", ""), c("1880", "1890", "1900", "1910", ""), c("1880", "1890", "1900", "1910", ""), c("1880", "1890", "1900", "1910", ""), c("1880", "1890", "1900", "1910", ""), c("1880", "1890", "1900", "1910", ""), c("1880", "1890", "1900", "1910", ""), c("1880", "1890", "1900", "1910", ""))
titleparam <- c("Interpolated mode", "Raw mode", "Raw median", "Raw mean", "Integrated median", "Integrated mean", "Bulk (>60 y) as %", "Fraction >76 y as %", "Fraction >60<76 y as %", "Fraction >95 y as %")
legendposition <- list(c(0.85, 0.15), c(0.85, 0.15), c(0.85, 0.15), c(0.85, 0.15), c(0.85, 0.15), c(0.85, 0.15), c(0.85, 0.15), c(0.85, 0.95), c(0.85, 0.15), c(0.85, 0.95))


paramMdf <- list(); paramFdf <- list(); 
for (i in 1:length(param)) {
paramMdf[[i]] <- statsdf[ , grepl(paramM[[i]], colnames(statsdf))]
paramFdf[[i]] <- statsdf[ , grepl(paramF[[i]], colnames(statsdf))]
}
for (i in 3:length(param)) {
paramMdf[[i]] <- paramMdf[[i]][1:25, ]
paramFdf[[i]] <- paramFdf[[i]][1:25, ]
}
textfirstM <- list(); textfirstF <- list(); textlastM <- list(); textlastF <- list(); 
for (i in 1:length(param)) {
textfirstM[[i]] <- paramMdf[[i]][1, ]
textfirstF[[i]] <- paramFdf[[i]][1, ]
textlastM[[i]] <- paramMdf[[i]][nrow(paramMdf[[i]]), ]
textlastF[[i]] <- paramFdf[[i]][nrow(paramFdf[[i]]), ]
}
textx <- list(1920, 1920, 1904.5, 1904.5, 1904.5, 1904.5, 1904.5, 1904.5, 1904.5, 1904.5)
textx2 <- list(1875, 1875, 1875, 1875, 1875, 1875, 1875, 1875, 1875, 1875)

EURMALEbirth <- statsdf[ , 1]
datelist <- list(); 
for (i in 1:2) {
datelist[[i]] <- EURMALEbirth
}
for (i in 3:length(param)) {
datelist[[i]] <- EURMALEbirth[1:25]
}

## Graphics NOT for print:
## default span for loess is 0.75, span = 0.75. Default local regression is a quadratic: method.args = list(degree = 2). https://meticulousdatascience.com/journal/loess-smoothing.html
ppmode <- list(); 
for (i in 1:length(param)) {
grid.newpage() ## Figures POOLED and EUM. - NOT for print - important - colours are in aes to give legend !
ppmode[[i]] <- ggplot() + 
ggtitle(paste0("FigSEUR", i, "_", param[[i]], ". ",  titleparam[[i]])) + theme(legend.position = "top") + scale_colour_manual(name="", labels = c("Males","Females"), values=c("black", "red")) + coord_cartesian(xlim = xlimlistEUR[[i]], ylim = ylimlist[[i]]) + scale_x_continuous(breaks = c(1880, 1890, 1900, 1910, 1920),  labels = xlabelslistEUR[[i]], expand = c(0, 0)) + xlab("Cohort birth date (CE)") + scale_y_continuous(breaks = ybreakslist[[i]], labels = ylabelslist[[i]], expand = c(0, 0)) + theme(axis.title.x = element_text(vjust = -4)) + ylab(yaxistitle[[i]]) + geom_smooth(data = paramMdf[[i]], aes(x = datelist[[i]], y = paramMdf[[i]][ , 1], color = "black"), size = 1, linetype = "solid", method = "loess", formula = "y ~ x", span = 0.75, method.args = list(degree = 2)) + geom_text(data = paramMdf[[i]] %>% filter(datelist[[i]] == last(datelist[[i]])), aes(label = IND[[1]], x = textx[[i]],  y = textlastM[[i]][[1]]), hjust = 0, color = "black", size = 5) + geom_smooth(data = paramMdf[[i]], aes(x = datelist[[i]], y = paramMdf[[i]][ , 2], color = "black"), size = 1, linetype = "solid", method = "loess", formula = "y ~ x", span = 0.75, method.args = list(degree = 2)) + geom_text(data = paramMdf[[i]] %>% filter(datelist[[i]] == last(datelist[[i]])), aes(label = IND[[2]], x = textx[[i]] + 5,  y = textlastM[[i]][[2]]), hjust = 0, color = "black", size = 5)  + geom_smooth(data = paramFdf[[i]], aes(x = datelist[[i]], y = paramFdf[[i]][ , 1], color = "red"), size = 1, linetype = "solid", method = "loess", formula = "y ~ x", span = 0.75, method.args = list(degree = 2)) + geom_text(data = paramFdf[[i]] %>% filter(datelist[[i]] == last(datelist[[i]])), aes(label = IND[[1]], x = textx[[i]],  y = textlastF[[i]][[1]]), hjust = 0, color = "black", size = 5) + geom_smooth(data = paramFdf[[i]], aes(x = datelist[[i]], y = paramFdf[[i]][ , 2], color = "red"), size = 1, linetype = "solid", method = "loess", formula = "y ~ x", span = 0.75, method.args = list(degree = 2)) + geom_text(data = paramMdf[[i]] %>% filter(datelist[[i]] == last(datelist[[i]])), aes(label = IND[[2]], x = textx[[i]] + 5,  y = textlastF[[i]][[2]]), hjust = 0, color = "black", size = 5) 
print(ppmode[[i]])
ggsave(paste0("FigSEURTMP_", i, "_", param[[i]], ".tif"), plot = ppmode[[i]], device = "tiff", width = 4.6, height = 4.6)
}

ppmodeB <- list(); ppmodeC <- list(); ppmodeD <- list(); ppmodeE <- list(); 
for (i in 1:length(param)) {
grid.newpage() ## Figures. INDIVIDUAL COUNTRIES - NOT for print - important - colours are in aes to give legend ! 
## red shows country males with negative linear gradient of modeage2dp: De, It, Ne, No, Swe
ppmodeC[[i]] <- ggplot() + 
ggtitle(paste0("FigSInd", i, "_", param[[i]], ". ",  titleparam[[i]])) + theme(legend.position = legendposition[[i]], legend.background = element_rect(color = NA)) + scale_colour_manual(name="", labels = c("Males: mode +ve grad","Females", "Males: mode -ve grad"), values=c("black", "dark blue", "red")) + coord_cartesian(xlim = xlimlist[[i]], ylim = ylimlist[[i]]) + scale_x_continuous(breaks = c(1880, 1890, 1900, 1910, 1920),  labels = xlabelslistEUR[[i]], expand = c(0, 0)) + xlab("Cohort birth date (CE)") + scale_y_continuous(breaks = ybreakslist[[i]], labels = ylabelslist[[i]], expand = c(0, 0)) + theme(axis.title.x = element_text(vjust = -4)) + ylab(yaxistitle[[i]]) + geom_smooth(data = paramMdf[[i]], aes(x = datelist[[i]], y = paramMdf[[i]][ , 3], color = "red"), size = 1, linetype = "solid", method = "loess", formula = "y ~ x", span = 0.75, method.args = list(degree = 2)) + geom_text(data = paramMdf[[i]] %>% filter(datelist[[i]] == first(datelist[[i]])), aes(label = IDD[[3]], x = textx[[i]] + 0,  y = textlastM[[i]][[3]]), hjust = 0, color = "red", size = 5) + geom_smooth(data = paramMdf[[i]], aes(x = datelist[[i]], y = paramMdf[[i]][ , 4], color = "black"), size = 1, linetype = "longdash", method = "loess", formula = "y ~ x", span = 0.75, method.args = list(degree = 2)) + geom_text(data = paramMdf[[i]] %>% filter(datelist[[i]] == last(datelist[[i]])), aes(label = IDD[[4]], x = textx2[[i]],  y = textfirstM[[i]][[4]]), hjust = 0, color = "black", size = 5) + geom_smooth(data = paramMdf[[i]], aes(x = datelist[[i]], y = paramMdf[[i]][ , 5], color = "black"), size = 1, linetype = "longdash", method = "loess", formula = "y ~ x", span = 0.75, method.args = list(degree = 2)) + geom_text(data = paramMdf[[i]] %>% filter(datelist[[i]] == last(datelist[[i]])), aes(label = IDD[[5]], x = textx[[i]] + 4,  y = textlastM[[i]][[5]]), hjust = 0, color = "black", size = 5) + geom_smooth(data = paramMdf[[i]], aes(x = datelist[[i]], y = paramMdf[[i]][ , 6], color = "black"), size = 1, linetype = "dotted", method = "loess", formula = "y ~ x", span = 0.75, method.args = list(degree = 2)) + geom_text(data = paramMdf[[i]] %>% filter(datelist[[i]] == last(datelist[[i]])), aes(label = IDD[[6]], x = textx2[[i]] - 5,  y = textfirstM[[i]][[6]]), hjust = 0, color = "black", size = 5) + geom_smooth(data = paramMdf[[i]], aes(x = datelist[[i]], y = paramMdf[[i]][ , 7], color = "red"), size = 1, linetype = "solid", method = "loess", formula = "y ~ x", span = 0.75, method.args = list(degree = 2)) + geom_text(data = paramMdf[[i]] %>% filter(datelist[[i]] == last(datelist[[i]])), aes(label = IDD[[7]], x = textx[[i]] + 7,  y = textlastM[[i]][[7]]), hjust = 0, color = "red", size = 5) + geom_smooth(data = paramMdf[[i]], aes(x = datelist[[i]], y = paramMdf[[i]][ , 8], color = "red"), size = 1, linetype = "solid", method = "loess", formula = "y ~ x", span = 0.75, method.args = list(degree = 2)) + geom_text(data = paramMdf[[i]] %>% filter(datelist[[i]] == last(datelist[[i]])), aes(label = IDD[[8]], x = textx2[[i]] + 2,  y = textfirstM[[i]][[8]]), hjust = 0, color = "red", size = 5) + geom_smooth(data = paramMdf[[i]], aes(x = datelist[[i]], y = paramMdf[[i]][ , 9], color = "red"), size = 1, linetype = "solid", method = "loess", formula = "y ~ x", span = 0.75, method.args = list(degree = 2)) + geom_text(data = paramMdf[[i]] %>% filter(datelist[[i]] == last(datelist[[i]])), aes(label = IDD[[9]], x = textx[[i]] + 4,  y = textlastM[[i]][[9]]), hjust = 0, color = "red", size = 5) + geom_smooth(data = paramMdf[[i]], aes(x = datelist[[i]], y = paramMdf[[i]][ , 10], color = "red"), size = 1, linetype = "solid", method = "loess", formula = "y ~ x", span = 0.75, method.args = list(degree = 2)) + geom_text(data = paramMdf[[i]] %>% filter(datelist[[i]] == last(datelist[[i]])), aes(label = IDD[[10]], x = textx2[[i]] - 3,  y = textfirstM[[i]][[10]]), hjust = 0, color = "red", size = 5) 

ppmodeD[[i]] <- ppmodeC[[i]] + geom_smooth(data = paramMdf[[i]], aes(x = datelist[[i]], y = paramMdf[[i]][ , 11], color = "black"), size = 1, linetype = "longdash", method = "loess", formula = "y ~ x", span = 0.75, method.args = list(degree = 2)) + geom_text(data = paramMdf[[i]] %>% filter(datelist[[i]] == last(datelist[[i]])), aes(label = IDD[[11]], x = textx[[i]] + 0,  y = textlastM[[i]][[11]]), hjust = 0, color = "black", size = 5) + geom_smooth(data = paramFdf[[i]], aes(x = datelist[[i]], y = paramFdf[[i]][ , 3], color = "dark blue"), size = 1, linetype = "dotdash", method = "loess", formula = "y ~ x", span = 0.75, method.args = list(degree = 2)) + geom_text(data = paramFdf[[i]] %>% filter(datelist[[i]] == last(datelist[[i]])), aes(label = IDD[[3]], x = textx[[i]] + 0,  y = textlastF[[i]][[3]]), hjust = 0, color = "dark blue", size = 5) + geom_smooth(data = paramFdf[[i]], aes(x = datelist[[i]], y = paramFdf[[i]][ , 4], color = "dark blue"), size = 1, linetype = "dotdash", method = "loess", formula = "y ~ x", span = 0.75, method.args = list(degree = 2)) + geom_text(data = paramMdf[[i]] %>% filter(datelist[[i]] == last(datelist[[i]])), aes(label = IDD[[4]], x = textx2[[i]],  y = textfirstF[[i]][[4]]), hjust = 0, color = "dark blue", size = 5) + geom_smooth(data = paramFdf[[i]], aes(x = datelist[[i]], y = paramFdf[[i]][ , 5], color = "dark blue"), size = 1, linetype = "dotdash", method = "loess", formula = "y ~ x", span = 0.75, method.args = list(degree = 2)) + geom_text(data = paramFdf[[i]] %>% filter(datelist[[i]] == last(datelist[[i]])), aes(label = IDD[[5]], x = textx[[i]] + 6,  y = textlastF[[i]][[5]]), hjust = 0, color = "dark blue", size = 5) + geom_smooth(data = paramFdf[[i]], aes(x = datelist[[i]], y = paramFdf[[i]][ , 6], color = "dark blue"), size = 1, linetype = "dotdash", method = "loess", formula = "y ~ x", span = 0.75, method.args = list(degree = 2)) + geom_text(data = paramMdf[[i]] %>% filter(datelist[[i]] == last(datelist[[i]])), aes(label = IDD[[6]], x = textx2[[i]] - 5,  y = textfirstF[[i]][[6]]), hjust = 0, color = "dark blue", size = 5) + geom_smooth(data = paramFdf[[i]], aes(x = datelist[[i]], y = paramFdf[[i]][ , 7], color = "dark blue"), size = 1, linetype = "dotdash", method = "loess", formula = "y ~ x", span = 0.75, method.args = list(degree = 2)) + geom_text(data = paramFdf[[i]] %>% filter(datelist[[i]] == last(datelist[[i]])), aes(label = IDD[[7]], x = textx[[i]] + 7,  y = textlastF[[i]][[7]]), hjust = 0, color = "dark blue", size = 5) + geom_smooth(data = paramFdf[[i]], aes(x = datelist[[i]], y = paramFdf[[i]][ , 8], color = "dark blue"), size = 1, linetype = "dotdash", method = "loess", formula = "y ~ x", span = 0.75, method.args = list(degree = 2)) + geom_text(data = paramMdf[[i]] %>% filter(datelist[[i]] == last(datelist[[i]])), aes(label = IDD[[8]], x = textx2[[i]] + 2,  y = textfirstF[[i]][[8]]), hjust = 0, color = "dark blue", size = 5) + geom_smooth(data = paramFdf[[i]], aes(x = datelist[[i]], y = paramFdf[[i]][ , 9], color = "dark blue"), size = 1, linetype = "dotdash", method = "loess", formula = "y ~ x", span = 0.75, method.args = list(degree = 2)) + geom_text(data = paramFdf[[i]] %>% filter(datelist[[i]] == last(datelist[[i]])), aes(label = IDD[[9]], x = textx[[i]] + 4,  y = textlastF[[i]][[9]]), hjust = 0, color = "dark blue", size = 5)
ppmodeB[[i]] <- ppmodeD[[i]] + geom_smooth(data = paramFdf[[i]], aes(x = datelist[[i]], y = paramFdf[[i]][ , 10], color = "dark blue"), size = 1, linetype = "dotdash", method = "loess", formula = "y ~ x", span = 0.75, method.args = list(degree = 2)) + geom_text(data = paramMdf[[i]] %>% filter(datelist[[i]] == last(datelist[[i]])), aes(label = IDD[[10]], x = textx2[[i]] - 3,  y = textfirstF[[i]][[10]]), hjust = 0, color = "dark blue", size = 5) + geom_smooth(data = paramFdf[[i]], aes(x = datelist[[i]], y = paramFdf[[i]][ , 11], color = "dark blue"), size = 1, linetype = "dotdash", method = "loess", formula = "y ~ x", span = 0.75, method.args = list(degree = 2)) + geom_text(data = paramFdf[[i]] %>% filter(datelist[[i]] == last(datelist[[i]])), aes(label = IDD[[11]], x = textx[[i]] + 0,  y = textlastF[[i]][[11]]), hjust = 0, color = "dark blue", size = 5)
print(ppmodeB[[i]])
ggsave(paste0("FigSINDTMP_", i, "_", param[[i]], ".tif"), plot = ppmodeB[[i]], device = "tiff", width = 7, height = 7)
}

## Graphics FOR PRINT
unloadNamespace("ggrepel")

ppmode <- list(); 
for (i in 1:length(param)) {
grid.newpage() ## Figures POOLED and EUM. ## FOR PRINT - loess
ppmode[[i]] <- ggplot() + 
ggtitle(paste0("FigSEUR", i, "_", param[[i]], ". ",  titleparam[[i]])) + coord_cartesian(xlim = xlimlistpubEUR[[i]], ylim = ylimlistpubEUR[[i]]) + scale_x_continuous(breaks = c(1880, 1890, 1900, 1910, 1920),  labels = c("1880", "1890", "1900", "1910", "1920"), expand = c(0, 0)) + xlab("Cohort birth date (CE)") + scale_y_continuous(breaks = ybreakslistpubEUR[[i]], labels = ylabelslistpubEUR[[i]], expand = c(0, 0)) + theme(axis.title.x = element_text(vjust = -4)) + ylab(yaxistitle[[i]]) + scale_colour_discrete(guide = 'none') + geom_smooth(data = paramMdf[[i]], aes(x = datelist[[i]], y = paramMdf[[i]][ , 1]), size = 1, color = "black", linetype = "longdash", method = "loess", formula = "y ~ x", span = 0.75, method.args = list(degree = 2), se = FALSE) + geom_smooth(data = paramMdf[[i]], aes(x = datelist[[i]], y = paramMdf[[i]][ , 2]), size = 1, color = "black", linetype = "dashed", method = "loess", formula = "y ~ x", span = 0.75, method.args = list(degree = 2), se = FALSE) + geom_smooth(data = paramFdf[[i]], aes(x = datelist[[i]], y = paramFdf[[i]][ , 1]), size = 1, color = "red", linetype = "solid", method = "loess", formula = "y ~ x", span = 0.75, method.args = list(degree = 2), se = FALSE)  + geom_smooth(data = paramFdf[[i]], aes(x = datelist[[i]], y = paramFdf[[i]][ , 2]), size = 1, color = "red", linetype = "twodash", method = "loess", formula = "y ~ x", span = 0.75, method.args = list(degree = 2), se = FALSE) 
print(ppmode[[i]])
ggsave(paste0("FigSEUR_", i, "_", param[[i]], ".tif"), plot = ppmode[[i]], device = "tiff", width = 4.6, height = 4.6, dpi = 100)
}

ppmodeB <- list(); ppmodeC <- list(); ppmodeD <- list(); ppmodeE <- list(); 
for (i in 1:length(param)) {
grid.newpage() ## Figures. INDIVIDUAL COUNTRIES ## FOR PRINT - NO STANDARD ERRORS. red shows country males with negative linear gradient of modeage2dp: De, It, Ne, No, Swe
## STANDARD ERRORS REMOVED WITH se = FALSE,
ppmodeC[[i]] <- ggplot() + 
ggtitle(paste0("FigSInd", i, "_", param[[i]], ". ",  titleparam[[i]])) + coord_cartesian(xlim = xlimlistpubIND[[i]], ylim = ylimlistpubIND[[i]]) + scale_x_continuous(breaks = c(1880, 1890, 1900, 1910, 1920),  labels = c("1880", "1890", "1900", "1910", "1920"), expand = c(0, 0)) + xlab("Cohort birth date (CE)") + scale_y_continuous(breaks = ybreakslistpubIND[[i]], labels = ylabelslistpubIND[[i]], expand = c(0, 0)) + theme(axis.title.x = element_text(vjust = -4)) + ylab(yaxistitle[[i]]) + scale_colour_discrete(guide = 'none') + geom_smooth(data = paramMdf[[i]], aes(x = datelist[[i]], y = paramMdf[[i]][ , 3]), size = 1, color = "red", linetype = "solid", method = "loess", formula = "y ~ x", span = 0.75, method.args = list(degree = 2), se = FALSE) + geom_smooth(data = paramMdf[[i]], aes(x = datelist[[i]], y = paramMdf[[i]][ , 4]), size = 1, color = "black", linetype = "longdash", method = "loess", formula = "y ~ x", span = 0.75, method.args = list(degree = 2), se = FALSE) + geom_smooth(data = paramMdf[[i]], aes(x = datelist[[i]], y = paramMdf[[i]][ , 5]), size = 1, color = "black", linetype = "longdash", method = "loess", formula = "y ~ x", span = 0.75, method.args = list(degree = 2), se = FALSE) + geom_smooth(data = paramMdf[[i]], aes(x = datelist[[i]], y = paramMdf[[i]][ , 6]), size = 1, color = "black", linetype = "dotted", method = "loess", formula = "y ~ x", span = 0.75, method.args = list(degree = 2), se = FALSE) + geom_smooth(data = paramMdf[[i]], aes(x = datelist[[i]], y = paramMdf[[i]][ , 7]), size = 1, color = "red", linetype = "solid", method = "loess", formula = "y ~ x", span = 0.75, method.args = list(degree = 2), se = FALSE) + geom_smooth(data = paramMdf[[i]], aes(x = datelist[[i]], y = paramMdf[[i]][ , 8]), size = 1, color = "red", linetype = "solid", method = "loess", formula = "y ~ x", span = 0.75, method.args = list(degree = 2), se = FALSE) + geom_smooth(data = paramMdf[[i]], aes(x = datelist[[i]], y = paramMdf[[i]][ , 9]), size = 1, color = "red", linetype = "solid", method = "loess", formula = "y ~ x", span = 0.75, method.args = list(degree = 2), se = FALSE) + geom_smooth(data = paramMdf[[i]], aes(x = datelist[[i]], y = paramMdf[[i]][ , 10]), size = 1, color = "red", linetype = "solid", method = "loess", formula = "y ~ x", span = 0.75, method.args = list(degree = 2), se = FALSE)

ppmodeD[[i]] <- ppmodeC[[i]] + geom_smooth(data = paramMdf[[i]], aes(x = datelist[[i]], y = paramMdf[[i]][ , 11]), size = 1, color = "black", linetype = "longdash", method = "loess", formula = "y ~ x", span = 0.75, method.args = list(degree = 2), se = FALSE) + geom_smooth(data = paramFdf[[i]], aes(x = datelist[[i]], y = paramFdf[[i]][ , 3]), size = 1, color = "dark blue", linetype = "dotdash", method = "loess", formula = "y ~ x", span = 0.75, method.args = list(degree = 2), se = FALSE) + geom_smooth(data = paramFdf[[i]], aes(x = datelist[[i]], y = paramFdf[[i]][ , 4]), size = 1, color = "dark blue", linetype = "dotdash", method = "loess", formula = "y ~ x", span = 0.75, method.args = list(degree = 2), se = FALSE) + geom_smooth(data = paramFdf[[i]], aes(x = datelist[[i]], y = paramFdf[[i]][ , 5]), size = 1, color = "dark blue", linetype = "dotdash", method = "loess", formula = "y ~ x", span = 0.75, method.args = list(degree = 2), se = FALSE) + geom_smooth(data = paramFdf[[i]], aes(x = datelist[[i]], y = paramFdf[[i]][ , 6]), size = 1, color = "dark blue", linetype = "dotdash", method = "loess", formula = "y ~ x", span = 0.75, method.args = list(degree = 2), se = FALSE) + geom_smooth(data = paramFdf[[i]], aes(x = datelist[[i]], y = paramFdf[[i]][ , 7]), size = 1, color = "dark blue", linetype = "dotdash", method = "loess", formula = "y ~ x", span = 0.75, method.args = list(degree = 2), se = FALSE) + geom_smooth(data = paramFdf[[i]], aes(x = datelist[[i]], y = paramFdf[[i]][ , 8]), size = 1, color = "dark blue", linetype = "dotdash", method = "loess", formula = "y ~ x", span = 0.75, method.args = list(degree = 2), se = FALSE) + geom_smooth(data = paramFdf[[i]], aes(x = datelist[[i]], y = paramFdf[[i]][ , 9]), size = 1, color = "dark blue", linetype = "dotdash", method = "loess", formula = "y ~ x", span = 0.75, method.args = list(degree = 2), se = FALSE) 
ppmodeB[[i]] <- ppmodeD[[i]] + geom_smooth(data = paramFdf[[i]], aes(x = datelist[[i]], y = paramFdf[[i]][ , 10]), size = 1, color = "dark blue", linetype = "dotdash", method = "loess", formula = "y ~ x", span = 0.75, method.args = list(degree = 2), se = FALSE) + geom_smooth(data = paramFdf[[i]], aes(x = datelist[[i]], y = paramFdf[[i]][ , 11]), size = 1, color = "dark blue", linetype = "dotdash", method = "loess", formula = "y ~ x", span = 0.75, method.args = list(degree = 2), se = FALSE) 
print(ppmodeB[[i]])
ggsave(paste0("FigSIND_", i, "_", param[[i]], ".tif"), plot = ppmodeB[[i]], device = "tiff", width = 7, height = 7, dpi = 1200)
}

ppmodeB <- list(); ppmodeC <- list(); ppmodeD <- list(); ppmodeE <- list(); 
for (i in 1:length(param)) {
grid.newpage() ## Figures. INDIVIDUAL COUNTRIES ## FOR PRINT - WITH STANDARD ERRORS. red shows country males with negative linear gradient of modeage2dp: De, It, Ne, No, Swe
## STANDARD ERRORS REMOVED WITH se = TRUE,
ppmodeC[[i]] <- ggplot() + 
ggtitle(paste0("FigSInd", i, "_", param[[i]], ". ",  titleparam[[i]])) + coord_cartesian(xlim = xlimlistpubIND[[i]], ylim = ylimlistpubIND[[i]]) + scale_x_continuous(breaks = c(1880, 1890, 1900, 1910, 1920),  labels = c("1880", "1890", "1900", "1910", "1920"), expand = c(0, 0)) + xlab("Cohort birth date (CE)") + scale_y_continuous(breaks = ybreakslistpubIND[[i]], labels = ylabelslistpubIND[[i]], expand = c(0, 0)) + theme(axis.title.x = element_text(vjust = -4)) + ylab(yaxistitle[[i]]) + scale_colour_discrete(guide = 'none') + geom_smooth(data = paramMdf[[i]], aes(x = datelist[[i]], y = paramMdf[[i]][ , 3]), size = 1, color = "red", linetype = "solid", method = "loess", formula = "y ~ x", span = 0.75, method.args = list(degree = 2), se = TRUE) + geom_smooth(data = paramMdf[[i]], aes(x = datelist[[i]], y = paramMdf[[i]][ , 4]), size = 1, color = "black", linetype = "longdash", method = "loess", formula = "y ~ x", span = 0.75, method.args = list(degree = 2), se = TRUE) + geom_smooth(data = paramMdf[[i]], aes(x = datelist[[i]], y = paramMdf[[i]][ , 5]), size = 1, color = "black", linetype = "longdash", method = "loess", formula = "y ~ x", span = 0.75, method.args = list(degree = 2), se = TRUE) + geom_smooth(data = paramMdf[[i]], aes(x = datelist[[i]], y = paramMdf[[i]][ , 6]), size = 1, color = "black", linetype = "dotted", method = "loess", formula = "y ~ x", span = 0.75, method.args = list(degree = 2), se = TRUE) + geom_smooth(data = paramMdf[[i]], aes(x = datelist[[i]], y = paramMdf[[i]][ , 7]), size = 1, color = "red", linetype = "solid", method = "loess", formula = "y ~ x", span = 0.75, method.args = list(degree = 2), se = TRUE) + geom_smooth(data = paramMdf[[i]], aes(x = datelist[[i]], y = paramMdf[[i]][ , 8]), size = 1, color = "red", linetype = "solid", method = "loess", formula = "y ~ x", span = 0.75, method.args = list(degree = 2), se = TRUE) + geom_smooth(data = paramMdf[[i]], aes(x = datelist[[i]], y = paramMdf[[i]][ , 9]), size = 1, color = "red", linetype = "solid", method = "loess", formula = "y ~ x", span = 0.75, method.args = list(degree = 2), se = TRUE) + geom_smooth(data = paramMdf[[i]], aes(x = datelist[[i]], y = paramMdf[[i]][ , 10]), size = 1, color = "red", linetype = "solid", method = "loess", formula = "y ~ x", span = 0.75, method.args = list(degree = 2), se = TRUE)

ppmodeD[[i]] <- ppmodeC[[i]] + geom_smooth(data = paramMdf[[i]], aes(x = datelist[[i]], y = paramMdf[[i]][ , 11]), size = 1, color = "black", linetype = "longdash", method = "loess", formula = "y ~ x", span = 0.75, method.args = list(degree = 2), se = TRUE) + geom_smooth(data = paramFdf[[i]], aes(x = datelist[[i]], y = paramFdf[[i]][ , 3]), size = 1, color = "dark blue", linetype = "dotdash", method = "loess", formula = "y ~ x", span = 0.75, method.args = list(degree = 2), se = TRUE) + geom_smooth(data = paramFdf[[i]], aes(x = datelist[[i]], y = paramFdf[[i]][ , 4]), size = 1, color = "dark blue", linetype = "dotdash", method = "loess", formula = "y ~ x", span = 0.75, method.args = list(degree = 2), se = TRUE) + geom_smooth(data = paramFdf[[i]], aes(x = datelist[[i]], y = paramFdf[[i]][ , 5]), size = 1, color = "dark blue", linetype = "dotdash", method = "loess", formula = "y ~ x", span = 0.75, method.args = list(degree = 2), se = TRUE) + geom_smooth(data = paramFdf[[i]], aes(x = datelist[[i]], y = paramFdf[[i]][ , 6]), size = 1, color = "dark blue", linetype = "dotdash", method = "loess", formula = "y ~ x", span = 0.75, method.args = list(degree = 2), se = TRUE) + geom_smooth(data = paramFdf[[i]], aes(x = datelist[[i]], y = paramFdf[[i]][ , 7]), size = 1, color = "dark blue", linetype = "dotdash", method = "loess", formula = "y ~ x", span = 0.75, method.args = list(degree = 2), se = TRUE) + geom_smooth(data = paramFdf[[i]], aes(x = datelist[[i]], y = paramFdf[[i]][ , 8]), size = 1, color = "dark blue", linetype = "dotdash", method = "loess", formula = "y ~ x", span = 0.75, method.args = list(degree = 2), se = TRUE) + geom_smooth(data = paramFdf[[i]], aes(x = datelist[[i]], y = paramFdf[[i]][ , 9]), size = 1, color = "dark blue", linetype = "dotdash", method = "loess", formula = "y ~ x", span = 0.75, method.args = list(degree = 2), se = TRUE) 
ppmodeB[[i]] <- ppmodeD[[i]] + geom_smooth(data = paramFdf[[i]], aes(x = datelist[[i]], y = paramFdf[[i]][ , 10]), size = 1, color = "dark blue", linetype = "dotdash", method = "loess", formula = "y ~ x", span = 0.75, method.args = list(degree = 2), se = TRUE) + geom_smooth(data = paramFdf[[i]], aes(x = datelist[[i]], y = paramFdf[[i]][ , 11]), size = 1, color = "dark blue", linetype = "dotdash", method = "loess", formula = "y ~ x", span = 0.75, method.args = list(degree = 2), se = TRUE) 
print(ppmodeB[[i]])
ggsave(paste0("FigSINDSE_", i, "_", param[[i]], ".tif"), plot = ppmodeB[[i]], device = "tiff", width = 7, height = 7, dpi = 300)
}

ppmode <- list(); 
for (i in 1:length(param)) {
grid.newpage() ## Figures POOLED. ## FOR PRINT - points - linear trend 30 years
ppmode[[i]] <- ggplot() + 
ggtitle(paste0("FigSEURpoints", i, "_", param[[i]], ". ",  titleparam[[i]])) + coord_cartesian(xlim = xlimlistpubEUR[[i]], ylim = ylimlistpubEUR[[i]]) + scale_x_continuous(breaks = c(1880, 1890, 1900, 1910, 1920),  labels = c("1880", "1890", "1900", "1910", "1920"), expand = c(0, 0)) + xlab("Cohort birth date (CE)") + scale_y_continuous(breaks = ybreakslistpubEUR[[i]], labels = ylabelslistpubEUR[[i]], expand = c(0, 0)) + theme(axis.title.x = element_text(vjust = -4)) + ylab(yaxistitle[[i]]) + scale_colour_discrete(guide = 'none') + geom_smooth(data = paramMdf[[i]][1:30, ], aes(x = datelist[[i]][1:30], y = paramMdf[[i]][ , 1][1:30]), size = 2, color = "black", linetype = "longdash", method=lm, se=FALSE, formula = "y ~ x") + geom_point(shape = 4, size = 4, data = paramMdf[[i]], aes(x = datelist[[i]], y = paramMdf[[i]][ , 1]))  + geom_smooth(data = paramFdf[[i]][1:30, ], aes(x = datelist[[i]][1:30], y = paramFdf[[i]][ , 1][1:30]), size = 2, color = "red", linetype = "solid", method=lm, se=FALSE, formula = "y ~ x") + geom_point(shape = 3, size = 4, data = paramMdf[[i]], aes(x = datelist[[i]], y = paramFdf[[i]][ , 1]))   
print(ppmode[[i]])
ggsave(paste0("FigSEURpoints_", i, "_", param[[i]], ".tif"), plot = ppmode[[i]], device = "tiff", width = 4.6, height = 4.6, dpi = 100)
}

ppmode <- list(); 
for (i in 1:length(param)) {
grid.newpage() ## Figures EUM. ## FOR PRINT - points - linear trend 30 years
ppmode[[i]] <- ggplot() + 
ggtitle(paste0("FigSEUMpoints", i, "_", param[[i]], ". ",  titleparam[[i]])) + coord_cartesian(xlim = xlimlistpubEUR[[i]], ylim = ylimlistpubEUR[[i]]) + scale_x_continuous(breaks = c(1880, 1890, 1900, 1910, 1920),  labels = c("1880", "1890", "1900", "1910", "1920"), expand = c(0, 0)) + xlab("Cohort birth date (CE)") + scale_y_continuous(breaks = ybreakslistpubEUR[[i]], labels = ylabelslistpubEUR[[i]], expand = c(0, 0)) + theme(axis.title.x = element_text(vjust = -4)) + ylab(yaxistitle[[i]]) + scale_colour_discrete(guide = 'none') + geom_smooth(data = paramMdf[[i]][1:30, ], aes(x = datelist[[i]][1:30], y = paramMdf[[i]][ , 2][1:30]), size = 2, color = "black", linetype = "longdash", method=lm, se=FALSE, formula = "y ~ x") + geom_point(shape = 4, size = 4, data = paramMdf[[i]], aes(x = datelist[[i]], y = paramMdf[[i]][ , 2]))  + geom_smooth(data = paramFdf[[i]][1:30, ], aes(x = datelist[[i]][1:30], y = paramFdf[[i]][ , 2][1:30]), size = 2, color = "red", linetype = "solid", method=lm, se=FALSE, formula = "y ~ x") + geom_point(shape = 3, size = 4, data = paramMdf[[i]], aes(x = datelist[[i]], y = paramFdf[[i]][ , 2]))   
print(ppmode[[i]])
ggsave(paste0("FigSEUMpoints_", i, "_", param[[i]], ".tif"), plot = ppmode[[i]], device = "tiff", width = 4.6, height = 4.6, dpi = 100)
}


## to find order of lines on graphs:

ALLdata <- cbind(MALEdata, femdata)
modeage2dplist <- list(); rawModelist <- list(); rawMedianlist <- list(); rawMeanlist <- list(); 
IntMedianlist <- list(); IntMeanlist <- list(); 
for (i in 1:ncol(ALLdata)) {
if (grepl("modeage2dp", colnames(ALLdata)[i])) {
modeage2dplist[[i]] <- ALLdata[ , i]
names(modeage2dplist)[i] <- colnames(ALLdata)[i]
}
if (grepl("moderawage", colnames(ALLdata)[i])) {
rawModelist[[i]] <- ALLdata[ , i]
names(rawModelist)[i] <- colnames(ALLdata)[i]
}
if (grepl("rawMedian", colnames(ALLdata)[i])) {
rawMedianlist[[i]] <- ALLdata[ , i]
names(rawMedianlist)[i] <- colnames(ALLdata)[i]
}
if (grepl("rawMean", colnames(ALLdata)[i])) {
rawMeanlist[[i]] <- ALLdata[ , i]
names(rawMeanlist)[i] <- colnames(ALLdata)[i]
}
if (grepl("IntMedian", colnames(ALLdata)[i])) {
IntMedianlist[[i]] <- ALLdata[ , i]
names(IntMedianlist)[i] <- colnames(ALLdata)[i]
}
if (grepl("IntMean", colnames(ALLdata)[i])) {
IntMeanlist[[i]] <- ALLdata[ , i]
names(IntMeanlist)[i] <- colnames(ALLdata)[i]
}
}
modeage2dplist <- modeage2dplist[-which(sapply(modeage2dplist, is.null))]
modeage2dpdf <- as.data.frame(modeage2dplist)
smooth_vals_modeage2dp <- list(); 
for (i in 1:ncol(modeage2dpdf)) {
smooth_vals_modeage2dp[[i]] = predict(loess(modeage2dpdf[ , i] ~ EURMALEbirth), modeage2dpdf)
names(smooth_vals_modeage2dp)[i] <- colnames(modeage2dpdf)[i]
}
smooth_vals_modeage2dp <- as.data.frame(smooth_vals_modeage2dp)

rawModelist <- rawModelist[-which(sapply(rawModelist, is.null))]
rawModedf <- as.data.frame(rawModelist)
smooth_vals_rawMode <- list(); 
for (i in 1:ncol(rawModedf)) {
smooth_vals_rawMode[[i]] = predict(loess(rawModedf[ , i] ~ EURMALEbirth), rawModedf)
names(smooth_vals_rawMode)[i] <- colnames(rawModedf)[i]
}
smooth_vals_rawMode <- as.data.frame(smooth_vals_rawMode)

rawMedianlist = rawMedianlist[-which(sapply(rawMedianlist, is.null))]
rawMediandf <- as.data.frame(rawMedianlist)
rawMediandf <- rawMediandf[rowSums(is.na(rawMediandf)) != ncol(rawMediandf), ]
smooth_vals_rawMedian <- list(); 
for (i in 1:ncol(rawMediandf)) {
smooth_vals_rawMedian[[i]] = predict(loess(rawMediandf[ , i] ~ EURMALEbirth1904), rawMediandf)
names(smooth_vals_rawMedian)[i] <- colnames(rawMediandf)[i]
}
smooth_vals_rawMedian <- as.data.frame(smooth_vals_rawMedian)

rawMeanlist = rawMeanlist[-which(sapply(rawMeanlist, is.null))]
rawMeandf <- as.data.frame(rawMeanlist)
rawMeandf <- rawMeandf[rowSums(is.na(rawMeandf)) != ncol(rawMeandf), ]
smooth_vals_rawMean <- list(); 
for (i in 1:ncol(rawMeandf)) {
smooth_vals_rawMean[[i]] = predict(loess(rawMeandf[ , i] ~ EURMALEbirth1904), rawMeandf)
names(smooth_vals_rawMean)[i] <- colnames(rawMeandf)[i]
}
smooth_vals_rawMean <- as.data.frame(smooth_vals_rawMean)

IntMedianlist = IntMedianlist[-which(sapply(IntMedianlist, is.null))]
IntMediandf <- as.data.frame(IntMedianlist)
IntMediandf <- IntMediandf[rowSums(is.na(IntMediandf)) != ncol(IntMediandf), ]
smooth_vals_IntMedian <- list(); 
for (i in 1:ncol(IntMediandf)) {
smooth_vals_IntMedian[[i]] = predict(loess(IntMediandf[ , i] ~ EURMALEbirth1904), IntMediandf)
names(smooth_vals_IntMedian)[i] <- colnames(IntMediandf)[i]
}
smooth_vals_IntMedian <- as.data.frame(smooth_vals_IntMedian)

IntMeanlist = IntMeanlist[-which(sapply(IntMeanlist, is.null))]
IntMeandf <- as.data.frame(IntMeanlist)
IntMeandf <- IntMeandf[rowSums(is.na(IntMeandf)) != ncol(IntMeandf), ]
smooth_vals_IntMean <- list(); 
for (i in 1:ncol(IntMeandf)) {
smooth_vals_IntMean[[i]] = predict(loess(IntMeandf[ , i] ~ EURMALEbirth1904), IntMeandf)
names(smooth_vals_IntMean)[i] <- colnames(IntMeandf)[i]
}
smooth_vals_IntMean <- as.data.frame(smooth_vals_IntMean)

## Order at right border:
lastsmooth_vals_modeage2dp <- c(); 
for (i in 1:ncol(smooth_vals_modeage2dp)) {
lastsmooth_vals_modeage2dp[[i]] <- smooth_vals_modeage2dp[nrow(smooth_vals_modeage2dp), i]
names(lastsmooth_vals_modeage2dp)[i] <- colnames(smooth_vals_modeage2dp)[i]
}
lastsmooth_vals_rawMode <- c(); 
for (i in 1:ncol(smooth_vals_rawMode)) {
lastsmooth_vals_rawMode[[i]] <- smooth_vals_rawMode[nrow(smooth_vals_rawMode), i]
names(lastsmooth_vals_rawMode)[i] <- colnames(smooth_vals_rawMode)[i]
}
lastsmooth_vals_rawMedian <- c(); 
for (i in 1:ncol(smooth_vals_rawMedian)) {
lastsmooth_vals_rawMedian[[i]] <- smooth_vals_rawMedian[nrow(smooth_vals_rawMedian), i]
names(lastsmooth_vals_rawMedian)[i] <- colnames(smooth_vals_rawMedian)[i]
}
lastsmooth_vals_rawMean <- c(); 
for (i in 1:ncol(smooth_vals_rawMean)) {
lastsmooth_vals_rawMean[[i]] <- smooth_vals_rawMean[nrow(smooth_vals_rawMean), i]
names(lastsmooth_vals_rawMean)[i] <- colnames(smooth_vals_rawMean)[i]
}
lastsmooth_vals_IntMedian <- c(); 
for (i in 1:ncol(smooth_vals_IntMedian)) {
lastsmooth_vals_IntMedian[[i]] <- smooth_vals_IntMedian[nrow(smooth_vals_IntMedian), i]
names(lastsmooth_vals_IntMedian)[i] <- colnames(smooth_vals_IntMedian)[i]
}
lastsmooth_vals_IntMean <- c(); 
for (i in 1:ncol(smooth_vals_IntMean)) {
lastsmooth_vals_IntMean[[i]] <- smooth_vals_IntMean[nrow(smooth_vals_IntMean), i]
names(lastsmooth_vals_IntMean)[i] <- colnames(smooth_vals_IntMean)[i]
}

lastsmooth_vals_modeage2dpvec <- as.vector(unlist(lastsmooth_vals_modeage2dp))
names(lastsmooth_vals_modeage2dpvec) <- names(lastsmooth_vals_modeage2dp)
sortedsmooth_vals_modeage2dpvec <- sort(lastsmooth_vals_modeage2dpvec, decreasing = TRUE)
sortedsmooth_vals_modeage2dpvec
## ITAFmodeage2dp FRAFmodeage2dp EURFmodeage2dp SWIFmodeage2dp 
##       89.68344       89.43747       88.51311       88.44109 
## SWEFmodeage2dp EUMFmodeage2dp NORFmodeage2dp ICEFmodeage2dp 
##       88.21557       87.26196       87.26025       87.25269 
## NETFmodeage2dp FINFmodeage2dp DENFmodeage2dp FRAMmodeage2dp 
##       86.14881       85.89946       85.57182       83.81724 
## SWIMmodeage2dp SWEMmodeage2dp ITAMmodeage2dp EURMmodeage2dp 
##       82.82109       82.69083       82.33335       82.12829 
## ICEMmodeage2dp NORMmodeage2dp EUMMmodeage2dp NETMmodeage2dp 
##       81.99230       80.91067       80.44627       79.33509 
## FINMmodeage2dp DENMmodeage2dp 
##       78.18039       78.00156 
lastsmooth_vals_rawModevec <- as.vector(unlist(lastsmooth_vals_rawMode))
names(lastsmooth_vals_rawModevec) <- names(lastsmooth_vals_rawMode)
sortedsmooth_vals_rawModevec <- sort(lastsmooth_vals_rawModevec, decreasing = TRUE)
sortedsmooth_vals_rawModevec
## SWIFmoderawage FRAFmoderawage ITAFmoderawage EURFmoderawage 
##       90.01030       89.61479       89.60305       88.77565 
## SWEFmoderawage EUMFmoderawage NORFmoderawage DENFmoderawage 
##       88.59200       87.34928       87.01619       85.98902 
## NETFmoderawage ICEFmoderawage FINFmoderawage FRAMmoderawage 
##       85.81189       85.51396       84.76250       83.55253 
## SWEMmoderawage ITAMmoderawage SWIMmoderawage EURMmoderawage 
##       83.06981       82.73156       82.49211       82.49042 
## NORMmoderawage EUMMmoderawage ICEMmoderawage NETMmoderawage 
##       81.23300       79.32797       79.26804       78.26757 
## DENMmoderawage FINMmoderawage 
##       78.01415       77.57237 
lastsmooth_vals_rawMedianvec <- as.vector(unlist(lastsmooth_vals_rawMedian))
names(lastsmooth_vals_rawMedianvec) <- names(lastsmooth_vals_rawMedian)
sortedsmooth_vals_rawMedianvec <- sort(lastsmooth_vals_rawMedianvec, decreasing = TRUE)
sortedsmooth_vals_rawMedianvec
## ICEFrawMedian NORFrawMedian SWEFrawMedian SWIFrawMedian FRAFrawMedian 
##      83.42383      82.71460      82.65688      82.65446      82.63773 
## NETFrawMedian EURFrawMedian EUMFrawMedian DENFrawMedian ITAFrawMedian 
##      82.56999      82.27145      82.22706      82.20714      81.15823 
## FINFrawMedian ICEMrawMedian SWIMrawMedian NORMrawMedian SWEMrawMedian 
##      80.24972      79.30982      77.21771      77.09209      77.00000 
## EUMMrawMedian NETMrawMedian FRAMrawMedian DENMrawMedian ITAMrawMedian 
##      76.95988      76.56189      76.21771      76.21125      76.02519 
## EURMrawMedian FINMrawMedian 
##      76.00000      74.19929 
lastsmooth_vals_rawMeanvec <- as.vector(unlist(lastsmooth_vals_rawMean))
names(lastsmooth_vals_rawMeanvec) <- names(lastsmooth_vals_rawMean)
sortedsmooth_vals_rawMeanvec <- sort(lastsmooth_vals_rawMeanvec, decreasing = TRUE)
sortedsmooth_vals_rawMeanvec
## ICEFrawMean FRAFrawMean SWEFrawMean SWIFrawMean NORFrawMean NETFrawMean 
##    82.37006    81.76418    81.74979    81.68231    81.63289    81.59897 
## EUMFrawMean EURFrawMean DENFrawMean ITAFrawMean FINFrawMean ICEMrawMean 
##    81.36755    81.32633    81.06400    80.91432    79.76574    78.88701 
## SWEMrawMean NORMrawMean SWIMrawMean EUMMrawMean NETMrawMean DENMrawMean 
##    77.40026    77.14152    76.98633    76.69186    76.59310    76.51539 
## EURMrawMean ITAMrawMean FRAMrawMean FINMrawMean 
##    76.38013    76.32542    76.18231    74.54343 
lastsmooth_vals_IntMedianvec <- as.vector(unlist(lastsmooth_vals_IntMedian))
names(lastsmooth_vals_IntMedianvec) <- names(lastsmooth_vals_IntMedian)
sortedsmooth_vals_IntMedianvec <- sort(lastsmooth_vals_IntMedianvec, decreasing = TRUE)
sortedsmooth_vals_IntMedianvec## ICEFIntMedian SWIFIntMedian NETFIntMedian SWEFIntMedian FRAFIntMedian ##      83.50322      83.24475      83.21337      83.20614      83.14900 ## NORFIntMedian EUMFIntMedian EURFIntMedian DENFIntMedian ITAFIntMedian ##      83.10654      82.87423      82.66401      82.46072      82.07107 ## FINFIntMedian ICEMIntMedian SWEMIntMedian NORMIntMedian SWIMIntMedian ##      81.11956      79.59767      78.04919      77.72349      77.56677 ## EUMMIntMedian NETMIntMedian DENMIntMedian EURMIntMedian ITAMIntMedian ##      77.26480      77.14258      77.02676      76.87705      76.80473 ## FRAMIntMedian FINMIntMedian      76.62144      74.60148 lastsmooth_vals_IntMeanvec <- as.vector(unlist(lastsmooth_vals_IntMean))
names(lastsmooth_vals_IntMeanvec) <- names(lastsmooth_vals_IntMean)
sortedsmooth_vals_IntMeanvec <- sort(lastsmooth_vals_IntMeanvec, decreasing = TRUE)
sortedsmooth_vals_IntMeanvec## ICEFIntMean FRAFIntMean SWEFIntMean SWIFIntMean NORFIntMean NETFIntMean ##    82.51903    82.36520    82.32682    82.27373    82.19315    82.17599 ## EUMFIntMean EURFIntMean DENFIntMean ITAFIntMean FINFIntMean ICEMIntMean ##    81.95574    81.92604    81.65257    81.50791    80.36300    79.12215 ## SWEMIntMean NORMIntMean SWIMIntMean EUMMIntMean NETMIntMean DENMIntMean ##    78.01522    77.74249    77.60229    77.33917    77.23602    77.15322 ## EURMIntMean ITAMIntMean FRAMIntMean FINMIntMean ##    77.04454    76.99261    76.86744    75.24442 

## Order at left border:
firstsmooth_vals_modeage2dp <- c(); 
for (i in 1:ncol(smooth_vals_modeage2dp)) {
firstsmooth_vals_modeage2dp[[i]] <- smooth_vals_modeage2dp[1, i]
names(firstsmooth_vals_modeage2dp)[i] <- colnames(smooth_vals_modeage2dp)[i]
}
firstsmooth_vals_rawMode <- c(); 
for (i in 1:ncol(smooth_vals_rawMode)) {
firstsmooth_vals_rawMode[[i]] <- smooth_vals_rawMode[1, i]
names(firstsmooth_vals_rawMode)[i] <- colnames(smooth_vals_rawMode)[i]
}
firstsmooth_vals_rawMedian <- c(); 
for (i in 1:ncol(smooth_vals_rawMedian)) {
firstsmooth_vals_rawMedian[[i]] <- smooth_vals_rawMedian[1, i]
names(firstsmooth_vals_rawMedian)[i] <- colnames(smooth_vals_rawMedian)[i]
}
firstsmooth_vals_rawMean <- c(); 
for (i in 1:ncol(smooth_vals_rawMean)) {
firstsmooth_vals_rawMean[[i]] <- smooth_vals_rawMean[1, i]
names(firstsmooth_vals_rawMean)[i] <- colnames(smooth_vals_rawMean)[i]
}firstsmooth_vals_IntMean <- c(); for (i in 1:ncol(smooth_vals_IntMean)) {firstsmooth_vals_IntMean[[i]] <- smooth_vals_IntMean[1, i]names(firstsmooth_vals_IntMean)[i] <- colnames(smooth_vals_IntMean)[i]}firstsmooth_vals_modeage2dpvec <- as.vector(unlist(firstsmooth_vals_modeage2dp))
names(firstsmooth_vals_modeage2dpvec) <- names(firstsmooth_vals_modeage2dp)
sortedfirstsmooth_modeage2dpvec <- sort(firstsmooth_vals_modeage2dpvec, decreasing = TRUE)
sortedfirstsmooth_modeage2dpvec
## NORFmodeage2dp NORMmodeage2dp NETFmodeage2dp ICEMmodeage2dp 
##       82.10171       81.87331       81.49103       81.18668 
## FRAFmodeage2dp EUMFmodeage2dp SWIFmodeage2dp EURFmodeage2dp 
##       81.17648       80.81884       80.75534       80.72384 
## ICEFmodeage2dp SWEFmodeage2dp SWEMmodeage2dp ITAFmodeage2dp 
##       80.67017       80.38371       80.29993       80.16701 
## NETMmodeage2dp DENFmodeage2dp DENMmodeage2dp FINFmodeage2dp 
##       80.04612       79.97530       79.91360       79.56153 
## EUMMmodeage2dp ITAMmodeage2dp EURMmodeage2dp SWIMmodeage2dp 
##       79.37921       78.61033       77.90447       77.43432 
## FRAMmodeage2dp FINMmodeage2dp 
##       75.42361       70.82446 
firstsmooth_vals_rawModevec <- as.vector(unlist(firstsmooth_vals_rawMode))
names(firstsmooth_vals_rawModevec) <- names(firstsmooth_vals_rawMode)
sortedfirstsmooth_rawModevec <- sort(firstsmooth_vals_rawModevec, decreasing = TRUE)
sortedfirstsmooth_rawModevec
## NORFmoderawage NORMmoderawage NETFmoderawage NETMmoderawage 
##       82.41710       82.03224       81.63079       81.59473 
## EUMFmoderawage FRAFmoderawage SWEMmoderawage ITAFmoderawage 
##       81.49508       81.19279       81.05263       80.97318 
## EURFmoderawage DENMmoderawage ICEFmoderawage SWIFmoderawage 
##       80.65548       80.46813       80.30308       80.28089 
## SWEFmoderawage ICEMmoderawage ITAMmoderawage DENFmoderawage 
##       80.17285       79.94956       79.70850       79.56432 
## EUMMmoderawage FINFmoderawage SWIMmoderawage EURMmoderawage 
##       79.53010       79.01433       78.08038       77.87999 
## FRAMmoderawage FINMmoderawage 
##       74.73296       71.61323 
firstsmooth_vals_rawMedianvec <- as.vector(unlist(firstsmooth_vals_rawMedian))
names(firstsmooth_vals_rawMedianvec) <- names(firstsmooth_vals_rawMedian)
sortedfirstsmooth_rawMedianvec <- sort(firstsmooth_vals_rawMedianvec, decreasing = TRUE)
sortedfirstsmooth_rawMedianvec
## NORFrawMedian ICEFrawMedian SWEFrawMedian ICEMrawMedian NETFrawMedian 
##      80.06410      79.68913      78.59074      78.16348      78.04947 
## FRAFrawMedian EUMFrawMedian NORMrawMedian SWIFrawMedian EURFrawMedian 
##      78.01979      77.96964      77.92914      77.85768      77.84688 
## DENFrawMedian ITAFrawMedian EUMMrawMedian DENMrawMedian SWEMrawMedian 
##      77.79277      77.79026      77.00000      77.00000      77.00000 
## NETMrawMedian FINFrawMedian EURMrawMedian ITAMrawMedian SWIMrawMedian 
##      76.68966      76.22379      76.00000      75.97191      74.86546 
## FRAMrawMedian FINMrawMedian 
##      74.13159      72.99324 
firstsmooth_vals_rawMeanvec <- as.vector(unlist(firstsmooth_vals_rawMean))
names(firstsmooth_vals_rawMeanvec) <- names(firstsmooth_vals_rawMean)
sortedfirstsmooth_rawMeanvec <- sort(firstsmooth_vals_rawMeanvec, decreasing = TRUE)
sortedfirstsmooth_rawMeanvec
## NORFrawMean ICEFrawMean SWEFrawMean NETFrawMean EUMFrawMean FRAFrawMean 
##    79.19927    78.78464    78.09081    77.93192    77.82318    77.80169 
## NORMrawMean DENFrawMean EURFrawMean SWIFrawMean ICEMrawMean ITAFrawMean 
##    77.68754    77.68629    77.66123    77.46563    77.44669    77.36565 
## DENMrawMean SWEMrawMean NETMrawMean EUMMrawMean FINFrawMean ITAMrawMean 
##    76.79139    76.78900    76.77984    76.30920    76.21503    75.81750 
## EURMrawMean SWIMrawMean FRAMrawMean FINMrawMean 
##    75.51184    75.19117    74.52006    73.20071 firstsmooth_vals_IntMedianvec <- as.vector(unlist(firstsmooth_vals_IntMedian))names(firstsmooth_vals_IntMedianvec) <- names(firstsmooth_vals_IntMedian)sortedsmooth_vals_IntMedianvec <- sort(firstsmooth_vals_IntMedianvec, decreasing = TRUE)sortedsmooth_vals_IntMedianvec
## NORFIntMedian ICEFIntMedian SWEFIntMedian NETFIntMedian NORMIntMedian ##      80.43416      80.03955      78.93209      78.89336      78.84674 ## FRAFIntMedian EUMFIntMedian ICEMIntMedian DENFIntMedian EURFIntMedian ##      78.81212      78.76463      78.70824      78.65486      78.59436 ## SWIFIntMedian ITAFIntMedian NETMIntMedian DENMIntMedian SWEMIntMedian ##      78.33094      78.20342      77.72913      77.64704      77.63664 ## EUMMIntMedian FINFIntMedian ITAMIntMedian EURMIntMedian SWIMIntMedian ##      77.11405      77.00747      76.60258      76.21428      75.70371 ## FRAMIntMedian FINMIntMedian ##      75.01915      73.28134 firstsmooth_vals_IntMeanvec <- as.vector(unlist(firstsmooth_vals_IntMean))names(firstsmooth_vals_IntMeanvec) <- names(firstsmooth_vals_IntMean)sortedfirstsmooth_IntMeanvec <- sort(firstsmooth_vals_IntMeanvec, decreasing = TRUE)sortedfirstsmooth_IntMeanvec## NORFIntMean ICEFIntMean SWEFIntMean NETFIntMean FRAFIntMean EUMFIntMean ##    79.81851    79.39112    78.68102    78.57706    78.47336    78.44263 ## NORMIntMean DENFIntMean EURFIntMean ICEMIntMean SWIFIntMean ITAFIntMean ##    78.33637    78.31537    78.31019    78.09208    78.07932    78.00065 ## NETMIntMean SWEMIntMean DENMIntMean EUMMIntMean FINFIntMean ITAMIntMean ##    77.50844    77.42244    77.40943    76.97020    76.82735    76.52026 ## EURMIntMean SWIMIntMean FRAMIntMean FINMIntMean ##    76.21773    75.84910    75.26520    73.87784 
## Order at 1900 (row = 21):a1900smooth_vals_modeage2dp <- c(); for (i in 1:ncol(smooth_vals_modeage2dp)) {a1900smooth_vals_modeage2dp[[i]] <- smooth_vals_modeage2dp[21, i]names(a1900smooth_vals_modeage2dp)[i] <- colnames(smooth_vals_modeage2dp)[i]}a1900smooth_vals_rawMode <- c(); for (i in 1:ncol(smooth_vals_rawMode)) {a1900smooth_vals_rawMode[[i]] <- smooth_vals_rawMode[21, i]names(a1900smooth_vals_rawMode)[i] <- colnames(smooth_vals_rawMode)[i]}a1900smooth_vals_rawMedian <- c(); for (i in 1:ncol(smooth_vals_rawMedian)) {a1900smooth_vals_rawMedian[[i]] <- smooth_vals_rawMedian[21, i]names(a1900smooth_vals_rawMedian)[i] <- colnames(smooth_vals_rawMedian)[i]}a1900smooth_vals_rawMean <- c(); for (i in 1:ncol(smooth_vals_rawMean)) {a1900smooth_vals_rawMean[[i]] <- smooth_vals_rawMean[21, i]names(a1900smooth_vals_rawMean)[i] <- colnames(smooth_vals_rawMean)[i]}a1900smooth_vals_IntMedian <- c(); for (i in 1:ncol(smooth_vals_IntMedian)) {a1900smooth_vals_IntMedian[[i]] <- smooth_vals_IntMedian[21, i]names(a1900smooth_vals_IntMedian)[i] <- colnames(smooth_vals_IntMedian)[i]}a1900smooth_vals_IntMean <- c(); for (i in 1:ncol(smooth_vals_IntMean)) {a1900smooth_vals_IntMean[[i]] <- smooth_vals_IntMean[21, i]names(a1900smooth_vals_IntMean)[i] <- colnames(smooth_vals_IntMean)[i]}
a1900smooth_vals_modeage2dpvec <- as.vector(unlist(a1900smooth_vals_modeage2dp))names(a1900smooth_vals_modeage2dpvec) <- names(a1900smooth_vals_modeage2dp)sorteda1900smooth_modeage2dpvec <- sort(a1900smooth_vals_modeage2dpvec, decreasing = TRUE)sorteda1900smooth_modeage2dpvec## ICEFmodeage2dp NETFmodeage2dp SWIFmodeage2dp SWEFmodeage2dp DENFmodeage2dp ##       85.80876       85.57820       85.07727       84.87179       84.85092 ## EUMFmodeage2dp FRAFmodeage2dp NORFmodeage2dp EURFmodeage2dp ITAFmodeage2dp ##       84.84646       84.61693       84.38177       83.96932       82.70677 ## FINFmodeage2dp ICEMmodeage2dp SWEMmodeage2dp NORMmodeage2dp EUMMmodeage2dp ##       81.73284       81.37602       78.69619       78.46198       77.57405 ## SWIMmodeage2dp DENMmodeage2dp NETMmodeage2dp ITAMmodeage2dp EURMmodeage2dp ##       77.56027       77.49590       77.30374       77.24841       77.04391 ==## FRAMmodeage2dp FINMmodeage2dp ##       76.15487       72.15521 a1900smooth_vals_rawModevec <- as.vector(unlist(a1900smooth_vals_rawMode))names(a1900smooth_vals_rawModevec) <- names(a1900smooth_vals_rawMode)sorteda1900smooth_rawModevec <- sort(a1900smooth_vals_rawModevec, decreasing = TRUE)sorteda1900smooth_rawModevec## ICEFmoderawage NETFmoderawage EUMFmoderawage SWIFmoderawage SWEFmoderawage ##       86.90599       85.95371       85.51581       85.38261       84.83999 ## NORFmoderawage FRAFmoderawage DENFmoderawage EURFmoderawage ICEMmoderawage ##       84.61236       84.59542       84.37988       83.93920       83.31128 ## ITAFmoderawage FINFmoderawage SWEMmoderawage NORMmoderawage SWIMmoderawage ##       82.57296       81.27990       78.98639       78.55864       78.52209 ## EUMMmoderawage DENMmoderawage NETMmoderawage EURMmoderawage ITAMmoderawage ##       78.36909       77.88477       77.24805       76.27912       75.77622 ## FRAMmoderawage FINMmoderawage       75.61203       71.63635 a1900smooth_vals_rawMedianvec <- as.vector(unlist(a1900smooth_vals_rawMedian))names(a1900smooth_vals_rawMedianvec) <- names(a1900smooth_vals_rawMedian)sorteda1900smooth_rawMedianvec <- sort(a1900smooth_vals_rawMedianvec, decreasing = TRUE)sorteda1900smooth_rawMedianvec## ICEFrawMedian NETFrawMedian FRAFrawMedian SWEFrawMedian SWIFrawMedian ##      83.13961      81.92498      81.78938      81.77666      81.66100 ## NORFrawMedian EUMFrawMedian DENFrawMedian EURFrawMedian ITAFrawMedian ##      81.60845      81.51551      81.36445      81.28456      80.59613 ## FINFrawMedian ICEMrawMedian SWEMrawMedian NORMrawMedian NETMrawMedian ##      79.47654      78.97262      77.00000      76.90822      76.74742 ## EUMMrawMedian DENMrawMedian SWIMrawMedian EURMrawMedian ITAMrawMedian ##      76.48115      76.46972      76.37088      76.00000      75.97384 ## FRAMrawMedian FINMrawMedian ##      75.37088      73.73374 a1900smooth_vals_rawMeanvec <- as.vector(unlist(a1900smooth_vals_rawMean))names(a1900smooth_vals_rawMeanvec) <- names(a1900smooth_vals_rawMean)sorteda1900smooth_rawMeanvec <- sort(a1900smooth_vals_rawMeanvec, decreasing = TRUE)sorteda1900smooth_rawMeanvec## ICEFrawMean NETFrawMean SWEFrawMean NORFrawMean FRAFrawMean SWIFrawMean ##    81.92508    81.10536    81.05331    81.01353    81.00469    80.86023 ## EUMFrawMean DENFrawMean EURFrawMean ITAFrawMean FINFrawMean ICEMrawMean ##    80.75037    80.61651    80.60094    80.13892    79.05543    78.53470 ## SWEMrawMean NORMrawMean NETMrawMean DENMrawMean EUMMrawMean SWIMrawMean ##    77.21509    77.01236    76.67438    76.60290    76.57189    76.44121 ## EURMrawMean ITAMrawMean FRAMrawMean FINMrawMean ##    76.09815    76.00072    75.77367    74.31600 a1900smooth_vals_IntMedianvec <- as.vector(unlist(a1900smooth_vals_IntMedian))names(a1900smooth_vals_IntMedianvec) <- names(a1900smooth_vals_IntMedian)sorteda1900smooth_IntMedianvec <- sort(a1900smooth_vals_IntMedianvec, decreasing = TRUE)sorteda1900smooth_IntMedianvec## ICEFIntMedian NETFIntMedian SWEFIntMedian FRAFIntMedian NORFIntMedian ##      83.11792      82.43151      82.31177      82.30079      82.26521 ## SWIFIntMedian EUMFIntMedian DENFIntMedian EURFIntMedian ITAFIntMedian ##      82.18502      82.01954      81.89034      81.78139      81.15891 ## FINFIntMedian ICEMIntMedian SWEMIntMedian NORMIntMedian NETMIntMedian ##      79.96051      78.95292      77.86146      77.58875      77.14477 ## EUMMIntMedian DENMIntMedian SWIMIntMedian EURMIntMedian ITAMIntMedian ##      77.07050      77.05805      76.88949      76.55957      76.48185 ## FRAMIntMedian FINMIntMedian ##      76.13761      74.30255 
a1900smooth_vals_IntMeanvec <- as.vector(unlist(a1900smooth_vals_IntMean))names(a1900smooth_vals_IntMeanvec) <- names(a1900smooth_vals_IntMean)sorteda1900smooth_IntMeanvec <- sort(a1900smooth_vals_IntMeanvec, decreasing = TRUE)sorteda1900smooth_IntMeanvec## ICEFIntMean NETFIntMean SWEFIntMean FRAFIntMean NORFIntMean SWIFIntMean ##    82.12956    81.69294    81.62756    81.61163    81.58971    81.44873 ## EUMFIntMean EURFIntMean DENFIntMean ITAFIntMean FINFIntMean ICEMIntMean ##    81.34223    81.20158    81.19832    80.73513    79.64673    78.78773 ## SWEMIntMean NORMIntMean NETMIntMean DENMIntMean EUMMIntMean SWIMIntMean ##    77.82589    77.62967    77.30794    77.22086    77.21188    77.07627 ## EURMIntMean ITAMIntMean FRAMIntMean FINMIntMean ##    76.76028    76.66407    76.45357    75.02360 
```
